# Systematic comparison of ranking aggregation methods for gene lists in experimental results

**DOI:** 10.1101/2022.01.09.475491

**Authors:** Bo Wang, Andy Law, Tim Regan, Nicholas Parkinson, Joby Cole, Clark D. Russell, David H. Dockrell, Michael U. Gutmann, J. Kenneth Baillie

## Abstract

A common experimental output in biomedical science is a list of genes implicated in a given biological process or disease. The results of a group of studies answering the same, or similar, questions can be combined by meta-analysis to find a consensus or a more reliable answer. Ranking aggregation methods can be used to combine gene lists from various sources in meta-analyses. Evaluating a ranking aggregation method on a specific type of dataset before using it is required to support the reliability of the result since the property of a dataset can influence the performance of an algorithm. Evaluation of aggregation methods is usually based on a simulated database especially for the algorithms designed for gene lists because of the lack of a known truth for real data. However, simulated datasets tend to be too small compared to experimental data and neglect key features, including heterogeneity of quality, relevance and the inclusion of unranked lists. In this study, a group of existing methods and their variations which are suitable for meta-analysis of gene lists are compared using simulated and real data. Simulated data was used to explore the performance of the aggregation methods as a function of emulating the common scenarios of real genomics data, with various heterogeneity of quality, noise level, and a mix of unranked and ranked data using 20000 possible entities. In addition to the evaluation with simulated data, a comparison using real genomic data on the SARS-CoV-2 virus, cancer (NSCLC), and bacteria (macrophage apoptosis) was performed. We summarise our evaluation results in terms of a simple flowchart to select a ranking aggregation method for genomics data.

## Supplement file 8 for "Systematic comparison of ranking aggregation methods for gene lists in experimental results": encoded_macrophage_apoptosis_input.txt

```
C1	Mouse_BMDM_M_vs_Spn2_16h	RANKED	NAMED_GENES	gene89550	gene69830	gene71057	gene6474	gene83074	gene1167	gene2474	gene1179	gene40127	gene87520	gene40288	gene53823	gene56294	gene69146	gene83507	gene48974	gene89649	gene16235	gene39405	gene83235	gene38310	gene27193	gene69310	gene87549	gene96401	gene33225	gene59804	gene31796	gene80396	gene62036	gene61720	gene64843	gene90121	gene90800	gene20607	gene99834	gene14194	gene17343	gene15193	gene17819	gene57323	gene40779	gene26934	gene53795	gene15103	gene78573	gene71584	gene17963	gene54682	gene83652	gene92831	gene3144	gene97028	gene53952	gene54278	gene78306	gene35611	gene8670	gene3877	gene10163	gene24020	gene34534	gene38369	gene9036	gene62740	gene501	gene23560	gene93954	gene897	gene51138	gene391	gene42267	gene78162	gene35608	gene82789	gene5141	gene51844	gene99409	gene42335	gene51619	gene81057	gene44060	gene15952	gene73009	gene50214	gene97495	gene71202	gene99249	gene85800	gene85924	gene50198	gene49092	gene5080	gene83842	gene54563	gene98501	gene67950	gene43168	gene66423	gene46424	gene17370	gene41666	gene75506	gene43900	gene53732	gene23124	gene93454	gene62976	gene53298	gene58766	gene63091	gene83705	gene9561	gene78353	gene44733	gene63531	gene98605	gene58345	gene20863	gene73690	gene68607	gene90406	gene32435	gene32235	gene70143	gene7087	gene15735	gene31101	gene35008	gene6066	gene89163	gene23976	gene39464	gene18325	gene29021	gene62152	gene84291	gene96280	gene89504	gene27204	gene43128	gene28711	gene46008	gene3295	gene65195	gene84853	gene4320	gene89320	gene85610	gene97292	gene68506	gene18824	gene25449	gene70736	gene295	gene37562	gene89505	gene21696	gene445	gene36538	gene76366	gene98223	gene35360	gene5610	gene96754	gene20193	gene83302	gene10516	gene81885	gene25080	gene12452	gene70797	gene74001	gene92139	gene31858	gene6570	gene76233	gene85683	gene2681	gene22492	gene88578	gene2671	gene89703	gene98443	gene79039	gene12044	gene38248	gene76981	gene6001	gene32932	gene13574	gene36348	gene87829	gene18938	gene20800	gene57163	gene79758	gene45423	gene56214	gene91263	gene48627	gene6720	gene11336	gene38332	gene96308	gene27412	gene77625	gene40863	gene53975	gene36623	gene7146	gene10974	gene53001	gene70321	gene42440	gene2655	gene15337	gene93007	gene69486	gene95175	gene66085	gene28830	gene32817	gene55461	gene81751	gene94390	gene58069	gene38224	gene43406	gene4159	gene76255	gene66809	gene16868	gene2989	gene6457	gene37189	gene80800	gene34045	gene85149	gene49735	gene1850	gene59081	gene43724	gene51001	gene22702	gene26330	gene70689	gene5600	gene11748	gene15540	gene21520	gene5660	gene26050	gene54991	gene38194	gene38787	gene73957	gene74923	gene7610	gene7802	gene6332	gene81435	gene44349	gene95586	gene44912	gene93807	gene29727	gene61225	gene75769	gene96139	gene5572	gene5730	gene88522	gene52948	gene58263	gene76594	gene72980	gene87700	gene12093	gene83353	gene66676	gene31633	gene47871	gene84664	gene47265	gene62934	gene13787	gene58608	gene23180	gene11868	gene83223	gene27597	gene80620	gene28383	gene84637	gene13990	gene77438	gene50480	gene31194	gene16732	gene27211	gene63234	gene9888	gene16608	gene48844	gene78800	gene80730	gene58928	gene47013	gene51929	gene14079	gene654	gene8077	gene92385	gene53117	gene49158	gene19458	gene9376	gene59538	gene45897	gene58827	gene98408	gene25466	gene19126	gene65955	gene97502	gene13662	gene74828	gene21368	gene10182	gene57759	gene5728	gene37658	gene78542	gene70836	gene58669	gene31826	gene79827	gene75044	gene27692	gene81178	gene42881	gene94139	gene94746	gene14191	gene92181	gene73223	gene90433	gene77299	gene26160	gene45961	gene56789	gene89061	gene90696	gene29039	gene36394	gene31591	gene90116	gene89945	gene10318	gene27913	gene41477	gene43869	gene32754	gene61137	gene10604	gene34205	gene60870	gene42442	gene62381	gene12825	gene70355	gene51172	gene91902	gene59683	gene68057	gene37609	gene53140	gene60909	gene11522	gene7465	gene41840	gene65949	gene16508	gene49637	gene2662	gene85464	gene21571	gene12178	gene21189	gene55679	gene98376	gene82564	gene53031	gene18145	gene69598	gene10081	gene71934	gene49840	gene34230	gene80649	gene47789	gene67104	gene65078	gene54157	gene67299	gene99959	gene37525	gene17200	gene28501	gene76770	gene2274	gene55961	gene61780	gene9534	gene9794	gene31117	gene78143	gene46471	gene70107	gene69683	gene17663	gene5500	gene98488	gene78327	gene93342	gene88876	gene98532	gene54128	gene71264	gene21024	gene72363	gene46195	gene34963	gene59823	gene16402	gene35619	gene81541	gene284	gene70784	gene57121	gene30786	gene30644	gene79276	gene42760	gene94032	gene81326	gene38603	gene76826	gene65450	gene40912	gene76095	gene99315	gene82395	gene36680	gene6743	gene14906	gene32292	gene38892	gene87381	gene88892	gene1548	gene63126	gene6256	gene6870	gene67352	gene55354	gene54693	gene9431	gene70305	gene64177	gene87091	gene5341	gene30950	gene81563	gene59329	gene49529	gene12288	gene14261	gene98849	gene52853	gene93361	gene68548	gene36259	gene53187	gene72742	gene62724	gene65678	gene92706	gene31617	gene55970	gene14734	gene69385	gene37024	gene11038	gene28510	gene61062	gene96244	gene98146	gene89329	gene1116	gene62307	gene56053	gene11454	gene49162	gene20002	gene93450	gene78811	gene9458	gene55217	gene44977	gene77561	gene18857	gene53479	gene21563	gene84494	gene4470	gene66118	gene1343	gene54758	gene24052	gene15364	gene490	gene94981	gene14964	gene2202	gene2003	gene7398	gene23493	gene39368	gene18380	gene9884	gene90527	gene4524	gene16403	gene87556	gene72224	gene11682	gene44319	gene29206	gene64616	gene49610	gene54178	gene72706	gene43674	gene1345	gene74989	gene43790	gene93459	gene86120	gene19307	gene55220	gene87443	gene89571	gene12814	gene57780	gene21326	gene5161	gene31480	gene22571	gene55817	gene41518	gene96247	gene42601	gene50236	gene15887	gene1523	gene70504	gene4391	gene7804	gene7022	gene12465	gene1930	gene88498	gene95056	gene68512	gene73603	gene79575	gene13444	gene20538	gene47476	gene60876	gene33899	gene17150	gene41746	gene10312	gene37017	gene99719	gene54885	gene91881	gene45750	gene26963	gene60662	gene68084	gene78613	gene14521	gene85901	gene43986	gene63356	gene76562	gene30991	gene19652	gene67262	gene58562	gene593	gene3643	gene79040	gene98159	gene73251	gene8658	gene58610	gene57025	gene54833	gene11037	gene83086	gene63552	gene86510	gene96741	gene46100	gene2096	gene22629	gene50095	gene73789	gene15951	gene49804	gene63319	gene44816	gene13205	gene3030	gene5076	gene20066	gene29310	gene63411	gene16635	gene32028	gene83677	gene52538	gene35486	gene62544	gene32121	gene63870	gene29765	gene18800	gene81417	gene19372	gene79311	gene43821	gene44151	gene51397	gene73039	gene18011	gene96484	gene28567	gene63835	gene71545	gene86061	gene66784	gene16180	gene74819	gene64811	gene17421	gene7246	gene62715	gene10152	gene93842	gene25006	gene57299	gene92341	gene87299	gene46302	gene31372	gene83713	gene82652	gene58157	gene37061	gene18062	gene19265	gene80094	gene90774	gene92957	gene29692	gene56394	gene33396	gene47977	gene52946	gene90457	gene63235	gene15560	gene32893	gene34839	gene40232	gene40960	gene17937	gene8259	gene52641	gene95073	gene25676	gene14785	gene40680	gene99962	gene36262	gene19381	gene33224	gene97713	gene46659	gene24921	gene11253	gene88608	gene61778	gene5227	gene62228	gene95356	gene83524	gene86372	gene57713	gene59226	gene29622	gene83069	gene15704	gene73417	gene86299	gene55576	gene32018	gene77558	gene10819	gene64840	gene82624	gene32078	gene28403	gene4644	gene45458	gene87535	gene95447	gene22052	gene28566	gene88519	gene81963	gene89849	gene67771	gene46764	gene71970	gene90744	gene73336	gene48637	gene64059	gene3609	gene77201	gene20946	gene16006	gene28195	gene11688	gene845	gene93879	gene41296	gene71906	gene28983	gene73582	gene30752	gene83715	gene22614	gene13348	gene9327	gene34457	gene27728	gene97890	gene94388	gene78926	gene58572	gene80197	gene32901	gene88250	gene96470	gene96060	gene28525	gene82585	gene64326	gene28304	gene92148	gene35841	gene48116	gene54214	gene84936	gene44413	gene56879	gene10813	gene54090	gene14005	gene85792	gene2048	gene64065	gene23604	gene89236	gene19760	gene52757	gene54890	gene9006	gene15737	gene61583	gene14059	gene58745	gene60327	gene77500	gene98842	gene69382	gene14448	gene15543	gene45007	gene3283	gene74951	gene23319	gene9701	gene22553	gene29251	gene43782	gene27100	gene57172	gene82913	gene31632	gene61901	gene85376	gene64250	gene93001	gene25250	gene49783	gene62862	gene65782	gene13260	gene34152	gene33146	gene37482	gene9930	gene50586	gene93948	gene30083	gene32332	gene69495	gene85134	gene9434	gene56089	gene33960	gene43713	gene51536	gene22818	gene13965	gene19128	gene41261	gene34032	gene5925	gene8683	gene18564	gene29810	gene12255	gene60335	gene28354	gene41353	gene28433	gene25744	gene32717	gene43898	gene70927	gene30333	gene35455	gene68568	gene49156	gene78283	gene81394	gene83739	gene17961	gene6673	gene41510	gene37455	gene58720	gene70551	gene11846	gene93996	gene81108	gene83109	gene77164	gene11553	gene55778	gene19852	gene53741	gene66520	gene24870	gene52299	gene30195	gene39331	gene69307	gene17986	gene44370	gene6672	gene1216	gene94843	gene44020	gene32219	gene36211	gene71594	gene47689	gene7645	gene13762	gene70328	gene43756	gene67205	gene44362	gene12015	gene44642	gene25339	gene18049	gene97107	gene96182	gene52290	gene43575	gene2363	gene94214	gene41429	gene21840	gene4579	gene57728	gene57634	gene64471	gene23228	gene93638	gene98107	gene44306	gene2944	gene85670	gene78432	gene31413	gene2146	gene9085	gene88074	gene37583	gene76921	gene98708	gene46939	gene16811	gene72244	gene52769	gene33479	gene97009	gene85705	gene25068	gene83297	gene67900	gene19113	gene90458	gene42326	gene22843	gene39118	gene13014	gene27553	gene57157	gene47415	gene83397	gene27038	gene30878	gene8165	gene235	gene55747	gene38558	gene45686	gene82604	gene95054	gene11146	gene14399	gene67239	gene84375	gene74324	gene98255	gene47486	gene12299	gene48633	gene13837	gene23218	gene37630	gene20690	gene96634	gene32647	gene6810	gene34340	gene51337	gene81946	gene46262	gene80882	gene33529	gene67795	gene23903	gene90763	gene45390	gene17414	gene63521	gene60430	gene29128	gene76380	gene80398	gene8984	gene79674	gene65798	gene16529	gene11850	gene51933	gene99849	gene94539	gene14456	gene98695	gene84795	gene22070	gene45262	gene24262	gene17831	gene81226	gene41517	gene48159	gene51389	gene31867	gene79611	gene96070	gene37516	gene14299	gene34938	gene63084	gene83779	gene8414	gene97027	gene12897	gene39401	gene16507	gene76905	gene98643	gene68324	gene63188	gene46362	gene14932	gene59850	gene28772	gene26427	gene18025	gene78836	gene17943	gene17396	gene20287	gene10221	gene44620	gene82691	gene55592	gene48660	gene46660	gene51011	gene91267	gene88525	gene94018	gene85925	gene67849	gene54366	gene84199	gene69337	gene76300	gene80822	gene19790	gene23186	gene93064	gene80467	gene286	gene5426	gene72264	gene69023	gene73930	gene2776	gene60732	gene48811	gene20703	gene16912	gene910	gene1353	gene71658	gene30623	gene4035	gene76708	gene84779	gene73743	gene77300	gene41487	gene71216	gene42927	gene33294	gene16337	gene28788	gene19991	gene78035	gene94409	gene10638	gene90085	gene9900	gene47233	gene49325	gene10512	gene38803	gene93500	gene89647	gene63813	gene49000	gene97733	gene11950	gene13202	gene41008	gene51042	gene66071	gene26862	gene61349	gene43259	gene32971	gene42475	gene84825	gene10557	gene96659	gene46652	gene69551	gene51522	gene28931	gene69160	gene69352	gene45132	gene25177	gene47299	gene47716	gene98024	gene90299	gene90740	gene21896	gene47972	gene74933	gene60443	gene78422	gene69900	gene16075	gene66490	gene79139	gene29573	gene6973	gene22547	gene6925	gene73529	gene71034	gene11184	gene76439	gene83310	gene15374	gene89617	gene48204	gene94688	gene98618	gene95990	gene4113	gene76324	gene31799	gene19209	gene17034	gene26857	gene85201	gene9366	gene23778	gene19000	gene68294	gene74990	gene48712	gene31213	gene34401	gene77394	gene35499	gene60025	gene6036	gene5906	gene75675	gene49170	gene94871	gene42363	gene6994	gene70320	gene18780	gene23195	gene57474	gene31026	gene37256	gene46369	gene22995	gene53410	gene41879	gene5272	gene10053	gene66961	gene32777	gene82264	gene13995	gene77406	gene31937	gene31537	gene55182	gene18104	gene23852	gene34555	gene79595	gene50532	gene32030	gene13064	gene18977	gene57125	gene96417	gene36910	gene71181	gene66391	gene90229	gene27922	gene34540	gene42772	gene82310	gene94301	gene72397	gene53411	gene57694	gene48209	gene14867	gene10787	gene46816	gene73359	gene28410	gene45522	gene19856	gene13398	gene26686	gene64259	gene4674	gene938	gene29768	gene5328	gene16201	gene57674	gene46329	gene26583	gene29725	gene90779	gene29033	gene16390	gene40584	gene75553	gene47085	gene19067	gene45298	gene91896	gene69266	gene11816	gene62204	gene35671	gene24297	gene14306	gene13788	gene60368	gene62340	gene55004	gene10490	gene41962	gene48556	gene41408	gene98457	gene54726	gene68169	gene86615	gene4481	gene51087	gene17119	gene13381	gene86466	gene28165	gene2571	gene68494	gene22107	gene33215	gene74494	gene65983	gene63567	gene14300	gene57162	gene48721	gene24978	gene55489	gene51230	gene7680	gene96114	gene78604	gene1825	gene65847	gene29120	gene81653	gene37169	gene97918	gene6304	gene71951	gene76692	gene19085	gene37130	gene87371	gene669	gene6559	gene35390	gene28097	gene38716	gene61122	gene65599	gene56465	gene66174	gene27983	gene18452	gene52000	gene49332	gene75672	gene1979	gene74871	gene59618	gene73601	gene30366	gene10311	gene60850	gene7567	gene52906	gene51919	gene41855	gene31025	gene87394	gene31616	gene46989	gene84584	gene2589	gene65096	gene1193	gene65417	gene402	gene87850	gene28520	gene2562	gene17155	gene24015	gene43781	gene70623	gene42080	gene36903	gene69753	gene88787	gene85789	gene73755	gene15463	gene33379	gene26525	gene62904	gene3961	gene15600	gene88679	gene58611	gene45453	gene87547	gene85006	gene74501	gene3372	gene7999	gene96425	gene80171	gene56679	gene64312	gene70545	gene88816	gene63270	gene12804	gene54654	gene78527	gene10812	gene53409	gene49145	gene1406	gene77854	gene21104	gene31873	gene12529	gene75026	gene55923	gene14528	gene97633	gene15459	gene92447	gene72421	gene42585	gene94415	gene57336	gene37105	gene49778	gene62770	gene38457	gene67682	gene25338	gene96385	gene64478	gene368	gene69655	gene29459	gene5712	gene77043	gene75680	gene83108	gene90708	gene93084	gene65700	gene90594	gene61369	gene89943	gene47467	gene23271	gene17481	gene71537	gene55687	gene80418	gene26745	gene39588	gene66448	gene22855	gene60320	gene16406	gene87808	gene3201	gene44038	gene57711	gene59626	gene45410	gene96793	gene98801	gene57632	gene80432	gene51261	gene17513	gene52519	gene86077	gene96688	gene49969	gene8180	gene88209	gene86469	gene78660	gene85701	gene74538	gene18808	gene58228	gene49176	gene23739	gene89089	gene41961	gene15868	gene80256	gene47227	gene77902	gene88755	gene95437	gene64544	gene8383	gene93619	gene24569	gene52539	gene69180	gene7725	gene54299	gene63447	gene59140	gene8641	gene32124	gene59862	gene50347	gene11142	gene18242	gene80381	gene1015	gene3869	gene55493	gene86560	gene98570	gene69491	gene55855	gene93779	gene74045	gene23571	gene23190	gene7050	gene5973	gene78265	gene58333	gene56208	gene49230	gene94434	gene11288	gene35332	gene16837	gene7700	gene38622	gene43409	gene87210	gene38950	gene38211	gene36112	gene56432	gene42488	gene92440	gene24250	gene21010	gene16185	gene82783	gene55191	gene6082	gene46391	gene2666	gene59051	gene95343	gene17832	gene56504	gene84802	gene99063	gene72840	gene6795	gene42088	gene29784	gene95816	gene74498	gene59509	gene45950	gene26532	gene26486	gene54562	gene20971	gene27747	gene93177	gene65635	gene16830	gene79634	gene77905	gene25652	gene13114	gene21175	gene24965	gene68235	gene11309	gene62994	gene22305	gene24672	gene35722	gene63189	gene67415	gene50879	gene70173	gene51561	gene82204	gene65695	gene75066	gene23280	gene31570	gene4069	gene76246	gene17318	gene2793	gene165	gene34717	gene81948	gene36963	gene51360	gene21004	gene48514	gene55405	gene94176	gene43228	gene56342	gene22675	gene9414	gene35564	gene91920	gene90832	gene45427	gene96390	gene51193	gene62082	gene12262	gene93670	gene61324	gene67067	gene94969	gene27266	gene24800	gene89451	gene32891	gene86314	gene88951	gene50224	gene58896	gene36754	gene16920	gene61760	gene24882	gene7325	gene11887	gene59500	gene85890	gene64683	gene27323	gene91794	gene70082	gene27258	gene67402	gene19499	gene13979	gene98690	gene68341	gene92879	gene26611	gene78046	gene13158	gene42286	gene60660	gene10839	gene15695	gene75946	gene72743	gene97737	gene31579	gene77178	gene62589	gene96620	gene99874	gene8024	gene23068	gene87920	gene32867	gene53041	gene2938	gene93536	gene64729	gene53152	gene50756	gene51122	gene48691	gene19591	gene87864	gene15110	gene45042	gene75899	gene93980	gene85338	gene81504	gene55642	gene86462	gene53746	gene19780	gene7497	gene66504	gene10954	gene55141	gene39050	gene6449	gene52073	gene20627	gene70380	gene63133	gene60065	gene17795	gene57061	gene7678	gene60050	gene51457	gene47790	gene43365	gene55287	gene88973	gene39176	gene10781	gene47345	gene89166	gene56910	gene72766	gene48939	gene97930	gene27959	gene3284	gene21082	gene76659	gene64686	gene24551	gene36221	gene10019	gene87839	gene25512	gene79142	gene3334	gene52345	gene83466	gene97602	gene97788	gene5630	gene3830	gene39316	gene25243	gene50379	gene15409	gene34447	gene57827	gene63527	gene78231	gene94854	gene57679	gene89381	gene50037	gene55102	gene30435	gene46717	gene13457	gene80870	gene22146	gene15956	gene35403	gene78416	gene60692	gene63631	gene4854	gene96650	gene37476	gene61554	gene19835	gene36651	gene32047	gene8968	gene61608	gene6189	gene51324	gene9178	gene35880	gene56776	gene50772	gene4366	gene44462	gene78331	gene23723	gene99268	gene93999	gene88217	gene86215	gene84194	gene59545	gene31439	gene33696	gene27834	gene65370	gene7910	gene54226	gene90792	gene10255	gene54242	gene91223	gene63384	gene80885	gene63131	gene29367	gene80807	gene14508	gene13879	gene93138	gene19367	gene98384	gene69781	gene66322	gene41179	gene3045	gene60158	gene7858	gene78717	gene94243	gene89262	gene56983	gene35897	gene51521	gene56507	gene94377	gene21577	gene41913	gene63995	gene29758	gene23927	gene47440	gene1744	gene63825	gene84127	gene70782	gene29767	gene23962	gene14042	gene87679	gene95478	gene55753	gene6802	gene17529	gene20274	gene34988	gene65647	gene54649	gene41892	gene2241	gene28814	gene86140	gene83148	gene57217	gene98064	gene20225	gene40683	gene67824	gene16840	gene74233	gene34746	gene59362	gene8197	gene99591	gene70407	gene67709	gene93897	gene78942	gene65963	gene72781	gene12895	gene59534	gene67744	gene5411	gene74387	gene93383	gene23747	gene55408	gene22423	gene63853	gene98025	gene70169	gene15132	gene83312	gene24221	gene12772	gene59218	gene62081	gene54681	gene91797	gene11180	gene47791	gene33623	gene56005	gene78833	gene95750	gene277	gene90960	gene92373	gene28764	gene95952	gene47822	gene78951	gene70075	gene76452	gene46480	gene30802	gene91444	gene67450	gene24279	gene61946	gene62742	gene68343	gene49363	gene35147	gene81388	gene28977	gene81637	gene47351	gene53709	gene26063	gene45758	gene42521	gene66207	gene60908	gene54095	gene57789	gene90819	gene94116	gene97690	gene21639	gene64975	gene84378	gene2889	gene84016	gene8436	gene22944	gene20505	gene65380	gene16829	gene15636	gene5449	gene34222	gene32793	gene1662	gene41317	gene50254	gene17461	gene93933	gene64600	gene74694	gene901	gene60009	gene28505	gene45352	gene18203	gene73584	gene53209	gene37084	gene77808	gene76036	gene36672	gene77158	gene22980	gene59432	gene32511	gene20910	gene20918	gene9744	gene19162	gene21665	gene29520	gene30427	gene31773	gene31491	gene62360	gene89733	gene44892	gene53657	gene23782	gene35735	gene73238	gene81710	gene17710	gene16242	gene66985	gene88727	gene63230	gene62052	gene35836	gene52431	gene43008	gene25117	gene53067	gene41994	gene46423	gene5789	gene9221	gene24611	gene72929	gene3124	gene33382	gene62598	gene8201	gene98612	gene79496	gene62179	gene93082	gene1549	gene5776	gene23206	gene61103	gene48432	gene78882	gene12253	gene30146	gene36513	gene84874	gene74136	gene54627	gene33663	gene25473	gene55498	gene8478	gene64546	gene92646	gene30472	gene91032	gene46768	gene18969	gene13352	gene99364	gene7664	gene81555	gene39020	gene81892	gene3496	gene20683	gene69524	gene90139	gene24739	gene83826	gene39559	gene64845	gene39074	gene24076	gene50786	gene69527	gene3091	gene51270	gene77741	gene73748	gene81183	gene19016	gene98347	gene93010	gene33741	gene67722	gene55116	gene7541	gene48015	gene84996	gene764	gene91957	gene37401	gene87044	gene55136	gene30300	gene97806	gene23615	gene67833	gene22141	gene80959	gene83540	gene79713	gene20319	gene62016	gene59636	gene19527	gene57265	gene2866	gene88615	gene36340	gene46036	gene4830	gene3628	gene50052	gene71837	gene87325	gene28460	gene21014	gene57044	gene61895	gene79842	gene81083	gene3459	gene45764	gene16471	gene91318	gene89412	gene1217	gene76718	gene41759	gene64149	gene36783	gene56295	gene3553	gene5742	gene89447	gene30730	gene48841	gene34137	gene61959	gene60018	gene73163	gene44567	gene43868	gene38316	gene32998	gene50706	gene72067	gene76999	gene74070	gene69238	gene36265	gene43067	gene61838	gene18889	gene28201	gene7415	gene18848	gene99872	gene24156	gene20351	gene53034	gene87539	gene92675	gene94508	gene90885	gene78011	gene36092	gene51414	gene21964	gene16874	gene61695	gene16835	gene12016	gene74511	gene75236	gene43708	gene98772	gene81361	gene62734	gene54417	gene77960	gene29694	gene4400	gene69055	gene46405	gene8403	gene87439	gene73617	gene85869	gene8380	gene99838	gene17427	gene86699	gene79038	gene65602	gene99442	gene78298	gene98946	gene34991	gene71389	gene69889	gene88508	gene2750	gene17436	gene11064	gene72178	gene98006	gene39457	gene63056	gene39397	gene7434	gene93218	gene20761	gene56327	gene65548	gene4010	gene80513	gene59609	gene87715	gene42163	gene22933	gene65903	gene3456	gene76127	gene49272	gene62167	gene49884	gene23184	gene56696	gene74547	gene1724	gene15837	gene8603	gene52439	gene45031	gene88993	gene3744	gene78671	gene17454	gene99884	gene75651	gene7095	gene78453	gene22512	gene10071	gene33281	gene74173	gene38643	gene28611	gene4907	gene22324	gene97369	gene68942	gene28344	gene39823	gene76355	gene23391	gene72120	gene6532	gene22569	gene32862	gene27046	gene52957	gene86872	gene7939	gene76837	gene21569	gene9058	gene41081	gene3677	gene55570	gene68638	gene26345	gene63847	gene29013	gene30928	gene37234	gene82258	gene43477	gene31845	gene99582	gene1824	gene7164	gene20623	gene26217	gene21373	gene69576	gene16001	gene23694	gene9671	gene49920	gene87987	gene35122	gene63063	gene57194	gene70788	gene73155	gene24118	gene98125	gene98694	gene52852	gene34825	gene85767	gene63952	gene28753	gene9679	gene30360	gene12444	gene63260	gene39478	gene26674	gene21233	gene59178	gene16805	gene66088	gene39396	gene10393	gene5641	gene5999	gene61317	gene17222	gene98787	gene99272	gene74831	gene55734	gene31016	gene4112	gene93120	gene68795	gene24592	gene87010	gene10937	gene24657	gene14463	gene93780	gene14520	gene34676	gene96097	gene56567	gene89547	gene86794	gene5950	gene14762	gene17763	gene58080	gene78134	gene20245	gene11200	gene36895	gene69295	gene4687	gene37058	gene21685	gene5479	gene91272	gene36460	gene52985	gene18875	gene51938	gene22112	gene99335	gene40745	gene10184	gene50569	gene96995	gene27689	gene97322	gene89512	gene70304	gene69222	gene41182	gene2121	gene51052	gene46498	gene21462	gene3196	gene12582	gene58467	gene23697	gene3110	gene40336	gene90466	gene82724	gene95042	gene84447	gene40830	gene83072	gene65585	gene69916	gene85537	gene18290	gene47107	gene59713	gene88108	gene33428	gene34526	gene40183	gene8311	gene20731	gene46511	gene54040	gene27782	gene78251	gene79585	gene85809	gene60792	gene94628	gene25973	gene932	gene8161	gene62902	gene82298	gene28503	gene75766	gene82725	gene86259	gene7545	gene60281	gene99379	gene83013	gene55386	gene690	gene42170	gene90741	gene71930	gene60483	gene96192	gene44625	gene30106	gene80794	gene93115	gene95154	gene18329	gene59800	gene73067	gene42617	gene98133	gene47481	gene95908	gene95643	gene46734	gene1686	gene56250	gene47272	gene4457	gene35647	gene25583	gene76912	gene18585	gene8020	gene82970	gene29119	gene46900	gene26524	gene43218	gene46784	gene85999	gene71426	gene52172	gene74700	gene85077	gene91755	gene71324	gene87911	gene57166	gene13417	gene85172	gene25751	gene63401	gene96197	gene9097	gene88826	gene36617	gene38496	gene36793	gene55924	gene69400	gene63415	gene88077	gene56265	gene11712	gene72756	gene58088	gene8460	gene12586	gene46422	gene55572	gene56823	gene84309	gene97980	gene7818	gene916	gene84675	gene49326	gene20496	gene86951	gene85060	gene3852	gene69169	gene6419	gene65477	gene88283	gene12558	gene55054	gene70157	gene5085	gene51411	gene80911	gene19159	gene88811	gene33213	gene17842	gene17671	gene6796	gene72411	gene38016	gene91798	gene98082	gene69676	gene3063	gene13443	gene789	gene92135	gene46426	gene54306	gene78271	gene30918	gene7160	gene77308	gene29234	gene72116	gene60950	gene18556	gene59897	gene50954	gene26386	gene74544	gene16708	gene77627	gene40525	gene83384	gene57461	gene29366	gene58825	gene93643	gene86012	gene76163	gene79072	gene48462	gene9027	gene47034	gene80593	gene69347	gene97715	gene55341	gene41079	gene87713	gene11279	gene12209	gene54667	gene86815	gene4337	gene43516	gene56023	gene85168	gene14217	gene54792	gene70989	gene6197	gene32872	gene72831	gene42973	gene78487	gene60038	gene16513	gene64331	gene69769	gene70485	gene58181	gene67628	gene87208	gene98429	gene80079	gene96564	gene66101	gene39185	gene1511	gene49515	gene35954	gene61916	gene1540	gene22852	gene45029	gene2387	gene32784	gene88063	gene59224	gene96078	gene50424	gene72655	gene6813	gene57032	gene5310	gene42446	gene87287	gene56072	gene46785	gene67731	gene63479	gene97172	gene81853	gene30810	gene35153	gene73922	gene88240	gene98850	gene49659	gene33386	gene61440	gene26410	gene6530	gene89004	gene21329	gene32851	gene41730	gene83740	gene42924	gene8421	gene99375	gene2870	gene74452	gene94233	gene44086	gene88428	gene15104	gene48304	gene7219	gene15899	gene65054	gene37846	gene77468	gene89395	gene61945	gene33801	gene98451	gene36013	gene86623	gene81918	gene57857	gene835	gene85260	gene49080	gene35187	gene29446	gene8106	gene88663	gene72449	gene38741	gene18184	gene62186	gene37547	gene80015	gene93769	gene60686	gene54195	gene64238	gene63975	gene29170	gene49888	gene60588	gene75116	gene15465	gene5477	gene66220	gene82425	gene94244	gene82798	gene33947	gene40927	gene9683	gene31668	gene5825	gene79074	gene9226	gene85018	gene80914	gene14799	gene69138	gene38302	gene46086	gene53792	gene98003	gene40129	gene57928	gene58616	gene25904	gene55300	gene2926	gene18346	gene49670	gene36088	gene11656	gene78157	gene42496	gene26962	gene58334	gene13264	gene93513	gene39710	gene158	gene86096	gene73747	gene30975	gene12501	gene56652	gene72160	gene59222	gene98634	gene83316	gene38144	gene25753	gene69558	gene36776	gene55270	gene33323	gene45093	gene99898	gene35210	gene40949	gene77159	gene19294	gene7994	gene81486	gene41687	gene69254	gene3211	gene96612	gene60957	gene30886	gene73413	gene44653	gene54965	gene36780	gene29914	gene92515	gene38419	gene42371	gene15401	gene87304	gene25511	gene89551	gene39830	gene70573	gene70888	gene74008	gene26812	gene7957	gene77924	gene44379	gene27378	gene40301	gene57583	gene34456	gene30620	gene81624	gene21526	gene1563	gene30477	gene80098	gene13434	gene24338	gene31096	gene18063	gene1308	gene41467	gene81356	gene95280	gene11516	gene43963	gene35255	gene66130	gene42843	gene4023	gene90699	gene39615	gene13507	gene94202	gene82708	gene76265	gene48043	gene38506	gene13246	gene98855	gene45855	gene20595	gene2240	gene29368	gene52700	gene83277	gene35007	gene23834	gene80377	gene36102	gene77698	gene98096	gene69835	gene59685	gene56296	gene52963	gene66542	gene39661	gene65598	gene5689	gene96819	gene83485	gene15050	gene23547	gene96783	gene51677	gene96529	gene36231	gene71201	gene26939	gene95627	gene46609	gene2458	gene13169	gene77575	gene57298	gene54116	gene59495	gene77486	gene68763	gene91951	gene71887	gene52483	gene30003	gene30064	gene59188	gene46170	gene55378	gene88518	gene1394	gene31638	gene57673	gene6698	gene89141	gene1045	gene85883	gene68161	gene32209	gene63973	gene67882	gene53278	gene24420	gene88915	gene52555	gene66827	gene17592	gene72938	gene29243	gene88799	gene95274	gene41068	gene4267	gene91645	gene46437	gene65413	gene9797	gene87880	gene16810	gene37285	gene35800	gene9267	gene54298	gene43632	gene69758	gene26562	gene45791	gene29204	gene77145	gene37774	gene10371	gene87411	gene9046	gene80961	gene98763	gene69440	gene63848	gene30315	gene80021	gene46143	gene91177	gene13975	gene52163	gene67830	gene19194	gene29672	gene37647	gene67408	gene51920	gene87432	gene14979	gene743	gene70699	gene38531	gene53195	gene84205	gene88035	gene67015	gene64670	gene95761	gene67921	gene91658	gene35446	gene77673	gene91303	gene40526	gene65778	gene64643	gene15388	gene13791	gene58652	gene93341	gene16269	gene23889	gene46543	gene45102	gene89870	gene6081	gene70600	gene46404	gene64652	gene57275	gene63881	gene19919	gene57396	gene33546	gene46627	gene56188	gene30403	gene46577	gene40891	gene24309	gene64862	gene78266	gene72670	gene44982	gene54368	gene86283	gene40600	gene5974	gene16913	gene57008	gene42816	gene18947	gene6893	gene34833	gene2375	gene66937	gene50801	gene50904	gene47690	gene60719	gene74413	gene24197	gene35208	gene13945	gene37317	gene64829	gene84960	gene92117	gene63555	gene18472	gene42008	gene84172	gene8109	gene6719	gene61763	gene66470	gene53911	gene33335	gene98906	gene82352	gene30987	gene43108	gene80099	gene69088	gene74715	gene29769	gene20997	gene10440	gene46987	gene78442	gene18273	gene43173	gene52590	gene86931	gene51037	gene28274	gene83298	gene19999	gene59868	gene12190	gene98482	gene88788	gene92184	gene57110	gene89101	gene29172	gene25505	gene39419	gene83070	gene52321	gene53728	gene36503	gene40272	gene54630	gene95084	gene27428	gene71962	gene97700	gene14790	gene3006	gene77667	gene14362	gene4734	gene39420	gene22912	gene79750	gene33286	gene34246	gene74577	gene38699	gene74086	gene35901	gene72230	gene91983	gene9667	gene46851	gene11686	gene22050	gene96896	gene38342	gene78430	gene95652	gene66763	gene15775	gene79923	gene23137	gene64346	gene92141	gene66489	gene47434	gene32202	gene68109	gene96249	gene33978	gene90595	gene90775	gene65562	gene99368	gene69875	gene84387	gene65916	gene5747	gene96831	gene50094	gene49678	gene36103	gene7452	gene59891	gene70978	gene54973	gene90854	gene60223	gene90450	gene60227	gene50241	gene69111	gene96429	gene31276	gene37367	gene99699	gene83923	gene6107	gene4468	gene53064	gene66468	gene68304	gene71892	gene1854	gene16954	gene69978	gene14531	gene60552	gene29419	gene84608	gene37324	gene24626	gene19102	gene50994	gene41196	gene30213	gene89774	gene40450	gene63094	gene4129	gene65348	gene38969	gene20013	gene96460	gene75725	gene13795	gene52450	gene87073	gene53240	gene48517	gene72412	gene32548	gene44227	gene99586	gene5580	gene68872	gene45289	gene58122	gene50419	gene79915	gene29123	gene72009	gene84974	gene60499	gene66483	gene90544	gene40751	gene51737	gene70751	gene57268	gene88280	gene91533	gene22566	gene15964	gene51567	gene24471	gene96506	gene26445	gene2307	gene16773	gene12861	gene5786	gene79118	gene49753	gene74158	gene91040	gene53833	gene83211	gene8473	gene8836	gene12307	gene80757	gene50724	gene48819	gene41699	gene16240	gene75219	gene21430	gene21301	gene30812	gene44042	gene29126	gene67396	gene75097	gene15254	gene10934	gene87811	gene9995	gene86476	gene61521	gene49866	gene57158	gene36565	gene76262	gene35500	gene12905	gene85330	gene99237	gene47120	gene92633	gene9294	gene26157	gene28841	gene15168	gene70576	gene84650	gene51007	gene89856	gene73106	gene3831	gene15996	gene29166	gene94039	gene54684	gene18515	gene46774	gene18614	gene59274	gene58118	gene67305	gene8838	gene88599	gene26989	gene98233	gene91993	gene12698	gene24130	gene45489	gene80932	gene23943	gene64684	gene69155	gene39795	gene31423	gene90475	gene79458	gene52075	gene43622	gene33367	gene98217	gene96216	gene35575	gene39593	gene51849	gene33856	gene63919	gene17139	gene94584	gene27462	gene5628	gene14162	gene92915	gene10272	gene26931	gene23133	gene22796	gene87220	gene84053	gene30470	gene80749	gene90215	gene41256	gene59215	gene26168	gene14840	gene26237	gene18696	gene93288	gene71814	gene39785	gene64415	gene54895	gene61783	gene83864	gene80988	gene29353	gene68842	gene97385	gene81506	gene51272	gene82129	gene46568	gene85124	gene2421	gene17346	gene91835	gene49791	gene31374	gene99602	gene7690	gene54102	gene1207	gene64855	gene88333	gene11458	gene15750	gene15352	gene87599	gene53864	gene25330	gene69116	gene89462	gene56584	gene38838	gene352	gene6321	gene88357	gene4903	gene81476	gene52659	gene63996	gene22556	gene24312	gene65816	gene7127	gene22528	gene67138	gene76809	gene26181	gene59137	gene28805	gene85049	gene62560	gene18039	gene61275	gene69910	gene94384	gene6229	gene31558	gene12146	gene53878	gene84730	gene94971	gene60774	gene47578	gene19179	gene40611	gene61214	gene30992	gene17445	gene67416	gene77093	gene64303	gene78308	gene23517	gene47050	gene84975	gene59812	gene30754	gene58187	gene74903	gene21203	gene54771	gene9658	gene38672	gene4872	gene54587	gene46982	gene42992	gene9880	gene80129	gene66011	gene63856	gene95258	gene81702	gene70752	gene40826	gene44305	gene15905	gene95983	gene11977	gene29649	gene40465	gene94863	gene25723	gene62298	gene44532	gene68754	gene63922	gene30285	gene20813	gene60099	gene75720	gene34945	gene30157	gene34355	gene39953	gene59932	gene30581	gene62570	gene46367	gene66318	gene79581	gene76294	gene19088	gene31781	gene18438	gene29237	gene96148	gene74150	gene16924	gene15350	gene73567	gene1597	gene11889	gene54253	gene752	gene4191	gene63530	gene43684	gene65472	gene33786	gene69333	gene13935	gene5388	gene1867	gene74497	gene157	gene52101	gene29154	gene5231	gene10895	gene26762	gene48293	gene34761	gene96747	gene92269	gene85055	gene8826	gene4527	gene97334	gene50014	gene71918	gene43076	gene12988	gene59994	gene57359	gene19015	gene59669	gene49512	gene2433	gene87550	gene52921	gene65496	gene32171	gene73400	gene79626	gene35046	gene61894	gene8278	gene11451	gene55064	gene2814	gene71875	gene47872	gene1796	gene57967	gene86688	gene45207	gene16535	gene85248	gene2381	gene67968	gene13603	gene33389	gene264	gene74676	gene65263	gene74590	gene41941	gene25017	gene92570	gene51443	gene28988	gene26467	gene89359	gene8500	gene20648	gene5797	gene19422	gene82780	gene13915	gene12192	gene52144	gene67133	gene11691	gene26394	gene34206	gene22832	gene89418	gene49052	gene80461	gene76166	gene17982	gene35014	gene15176	gene84385	gene85630	gene64366	gene90243	gene18117	gene16718	gene19675	gene36894	gene80697	gene50798	gene99256	gene57200	gene49499	gene58526	gene31556	gene89079	gene92959	gene78017	gene84177	gene43556	gene31717	gene84179	gene80890	gene5422	gene58848	gene3512	gene24907	gene45885	gene35193	gene34859	gene72860	gene25586	gene81982	gene74548	gene33371	gene47646	gene44897	gene43570	gene224	gene70236	gene56968	gene34363	gene87027	gene8593	gene52334	gene15869	gene20905	gene86769	gene35642	gene40104	gene312	gene37625	gene95471	gene97579	gene47238	gene24239	gene38565	gene14384	gene23876	gene12733	gene51286	gene29537	gene98756	gene46726	gene83232	gene27862	gene33201	gene43912	gene55951	gene64509	gene77877	gene23142	gene29245	gene84489	gene55844	gene5418	gene54994	gene22688	gene49372	gene47076	gene63496	gene91402	gene69314	gene56952	gene6577	gene36971	gene1303	gene87812	gene26054	gene96165	gene36256	gene15387	gene21715	gene83951	gene43566	gene13294	gene16987	gene18017	gene50275	gene61312	gene29488	gene27571	gene7760	gene192	gene14289	gene84816	gene86098	gene62264	gene3103	gene93293	gene74370	gene16627	gene25169	gene25047	gene57592	gene12378	gene7656	gene17552	gene96001	gene8097	gene74636	gene66724	gene17658	gene55383	gene33031	gene1395	gene60403	gene54290	gene30935	gene47146	gene269	gene73981	gene11422	gene47215	gene67366	gene97833	gene79574	gene10435	gene58441	gene90883	gene37967	gene46604	gene87528	gene82257	gene21366	gene68812	gene49750	gene3095	gene59913	gene19371	gene62328	gene46463	gene69131	gene59411	gene9077	gene87386	gene85739	gene31944	gene69112	gene8187	gene14556	gene5650	gene99528	gene90343	gene7428	gene73068	gene59062	gene16481	gene69235	gene93559	gene66905	gene52072	gene35695	gene27270	gene37600	gene60248	gene9838	gene4605	gene18705	gene56246	gene4426	gene57810	gene86335	gene61158	gene66938	gene18020	gene86855	gene19068	gene98965	gene84716	gene60057	gene50813	gene83240	gene33012	gene54903	gene23370	gene45657	gene77207	gene72071	gene80193	gene63328	gene65277	gene507	gene49388	gene54150	gene63404	gene85915	gene26773	gene94951	gene90403	gene61356	gene16742	gene31852	gene42259	gene30807	gene73186	gene91460	gene65142	gene94536	gene14786	gene12187	gene6394	gene34056	gene26	gene24940	gene2839	gene79429	gene81196	gene64417	gene64872	gene7300	gene7156	gene8218	gene17207	gene15055	gene42184	gene93936	gene72894	gene33532	gene8494	gene19471	gene91110	gene63572	gene65037	gene24286	gene52721	gene81362	gene7432	gene91572	gene73580	gene47687	gene1106	gene41223	gene95010	gene23945	gene28448	gene38978	gene27126	gene105	gene59839	gene49417	gene36377	gene48590	gene86363	gene24178	gene5334	gene94818	gene82526	gene19120	gene56382	gene45867	gene39838	gene26892	gene72733	gene67343	gene49058	gene35721	gene48419	gene17974	gene82832	gene44615	gene76022	gene15754	gene80235	gene60525	gene69396	gene92798	gene80646	gene67043	gene62813	gene11496	gene36844	gene96465	gene30927	gene15522	gene97075	gene32101	gene44587	gene11904	gene17613	gene99544	gene13526	gene8245	gene73538	gene8893	gene41028	gene53681	gene76933	gene21552	gene64741	gene1351	gene94964	gene69678	gene20797	gene97623	gene46430	gene8271	gene44666	gene60607	gene25196	gene21316	gene38067	gene29989	gene2230	gene53323	gene75728	gene23050	gene64198	gene49592	gene79394	gene56535	gene50800	gene84251	gene64962	gene36616	gene58880	gene85113	gene94921	gene63984	gene93874	gene31498	gene49294	gene49645	gene35148	gene22491	gene8844	gene86537	gene89471	gene17659	gene98843	gene95818	gene12542	gene87989	gene44292	gene28322	gene98681	gene32554	gene30691	gene42676	gene46174	gene82901	gene54695	gene49413	gene93603	gene93471	gene94651	gene43001	gene21891	gene12349	gene18150	gene203	gene35207	gene91100	gene48109	gene93391	gene84897	gene32849	gene46402	gene9537	gene35877	gene50498	gene61949	gene36441	gene47635	gene19563	gene2690	gene31958	gene14886	gene85791	gene95883	gene63109	gene22585	gene34118	gene41612	gene84252	gene87282	gene97865	gene18366	gene14930	gene52983	gene86920	gene47999	gene15749	gene93452	gene3227	gene51103	gene17353	gene62963	gene61744	gene42736	gene24443	gene13998	gene33524	gene27536	gene45109	gene2598	gene35378	gene74310	gene40119	gene21210	gene64488	gene88731	gene26726	gene17051	gene23985	gene5616	gene8371	gene30835	gene65082	gene36939	gene67103	gene33320	gene83725	gene30184	gene85121	gene34381	gene58149	gene33615	gene72548	gene15225	gene81592	gene70597	gene5612	gene25071	gene64501	gene42464	gene93215	gene85877	gene35084	gene38593	gene94745	gene2160	gene7993	gene18202	gene53836	gene67974	gene8649	gene91136	gene68085	gene7971	gene40161	gene11074	gene58899	gene2053	gene31695	gene77592	gene4328	gene19018	gene61268	gene92263	gene43541	gene21809	gene99168	gene26236	gene10037	gene27979	gene91739	gene35823	gene80887	gene19762	gene22391	gene6888	gene49956	gene95190	gene84541	gene42141	gene20861	gene33163	gene22894	gene75908	gene78234	gene20659	gene93460	gene34698	gene44693	gene91542	gene76411	gene52708	gene77666	gene42043	gene41576	gene18238	gene38927	gene55464	gene19927	gene45496	gene43606	gene91482	gene42683	gene79342	gene9828	gene21059	gene72669	gene55610	gene12658	gene89035	gene74013	gene77766	gene13228	gene80091	gene16008	gene15562	gene81717	gene62804	gene73476	gene48938	gene65946	gene33433	gene33158	gene69250	gene74909	gene30449	gene74183	gene55239	gene17001	gene55037	gene1120	gene39883	gene16354	gene45185	gene84568	gene68465	gene95204	gene44765	gene43072	gene52373	gene7949	gene69208	gene49346	gene91004	gene66024	gene59253	gene24853	gene18664	gene38584	gene67435	gene28159	gene43553	gene16605	gene67369	gene53471	gene95783	gene18794	gene78312	gene43830	gene84519	gene77538	gene97615	gene20932	gene61842	gene96658	gene55331	gene26774	gene9699	gene80831	gene92156	gene58235	gene335	gene161	gene10134	gene93583	gene97672	gene76107	gene96809	gene38036	gene3282	gene14700	gene38088	gene99205	gene50450	gene31512	gene55089	gene56972	gene66687	gene81005	gene63313	gene2422	gene23523	gene71778	gene51874	gene89007	gene97796	gene31066	gene9050	gene38571	gene40886	gene88431	gene98100	gene8307	gene79076	gene97578	gene94112	gene66117	gene82172	gene93135	gene22783	gene87777	gene81203	gene63228	gene32705	gene25825	gene30297	gene14571	gene41806	gene31511	gene89050	gene39003	gene22958	gene41017	gene65945	gene46309	gene88184	gene14034	gene1898	gene34560	gene41801	gene32022	gene86091	gene91559	gene4334	gene96489	gene53942	gene29455	gene81972	gene81407	gene42473	gene90234	gene41944	gene36257	gene71349	gene10811	gene63389	gene87620	gene65685	gene99479	gene89560	gene19860	gene81835	gene39136	gene62241	gene54002	gene36635	gene84833	gene42990	gene36157	gene65648	gene57038	gene75882	gene50206	gene70648	gene78694	gene27269	gene28888	gene14784	gene44037	gene43637	gene47856	gene24628	gene5850	gene31741	gene44361	gene51793	gene74234	gene45426	gene67493	gene51487	gene10776	gene33307	gene59990	gene75089	gene42806	gene12455	gene70196	gene64294	gene6427	gene63043	gene14056	gene11382	gene2542	gene62758	gene75979	gene50008	gene10097	gene26482	gene19206	gene79635	gene16121	gene52115	gene70019	gene67793	gene44076	gene25487	gene25969	gene15997	gene56841	gene18125	gene62044	gene66927	gene20194	gene80023	gene61390	gene76122	gene9157	gene32624	gene51986	gene97236	gene91906	gene1319	gene32027	gene68623	gene21060	gene63731	gene60350	gene38072	gene28939	gene79898	gene17261	gene16619	gene73015	gene37770	gene24084	gene77080	gene53331	gene5020	gene36200	gene39414	gene76559	gene52065	gene73239	gene76506	gene13855	gene68947	gene93233	gene41266	gene16607	gene22595	gene35284	gene23750	gene52864	gene10624	gene75958	gene72039	gene50829	gene73029	gene11353	gene7203	gene90105	gene77434	gene41743	gene32295	gene65984	gene71558	gene44006	gene19778	gene95168	gene91740	gene1749	gene27513	gene23858	gene4390	gene24048	gene4255	gene80324	gene6276	gene20305	gene40827	gene76180	gene55266	gene71066	gene60594	gene17593	gene50749	gene44575	gene98515	gene69754	gene71883	gene40095	gene45265	gene9728	gene94484	gene53759	gene45066	gene55998	gene98054	gene454	gene80795	gene25481	gene94146	gene45017	gene83641	gene95395	gene72381	gene20328	gene1055	gene92015	gene66683	gene80603	gene9965	gene89568	gene42011	gene20688	gene3552	gene30808	gene86738	gene41589	gene19082	gene12892	gene16381	gene11140	gene21093	gene61942	gene69141	gene99512	gene82728	gene14768	gene61117	gene87735	gene76023	gene58862	gene56631	gene6721	gene30079	gene33902	gene79131	gene61806	gene18415	gene60509	gene34238	gene1667	gene55321	gene3458	gene1364	gene82602	gene19938	gene71567	gene95935	gene32654	gene41697	gene37575	gene198	gene81694	gene41729	gene71061	gene22699	gene2056	gene5890	gene56875	gene71251	gene6493	gene75427	gene88213	gene26552	gene77685	gene54530	gene26976	gene28110	gene7141	gene16890	gene7840	gene11590	gene23766	gene78092	gene69995	gene15130	gene26269	gene27251	gene57956	gene57505	gene16691	gene51228	gene92614	gene92191	gene16466	gene97412	gene25000	gene89699	gene78973	gene71514	gene45172	gene49990	gene50141	gene34482	gene6787	gene27359	gene32778	gene93673	gene61605	gene42284	gene13804	gene88412	gene38328	gene1158	gene91520	gene10621	gene13916	gene5070	gene10436	gene33691	gene89112	gene95013	gene74057	gene1950	gene2633	gene28945	gene21085	gene91620	gene57450	gene87431	gene66873	gene89003	gene54497	gene15380	gene4264	gene4428	gene49743	gene747	gene81400	gene83482	gene10427	gene14778	gene27614	gene73593	gene72796	gene69700	gene47963	gene27257	gene21759	gene76626	gene10166	gene28731	gene35913	gene47534	gene97751	gene4929	gene35715	gene94159	gene13960	gene61127	gene53778	gene45706	gene54891	gene13289	gene30866	gene34114	gene40999	gene42256	gene1206	gene96405	gene3672	gene29996	gene34101	gene45030	gene98951	gene20154	gene48995	gene13431	gene3319	gene76529	gene56466	gene63839	gene99941	gene86812	gene94166	gene72986	gene48951	gene59114	gene23201	gene24905	gene22733	gene95177	gene27005	gene12927	gene7739	gene37646	gene99097	gene29197	gene47899	gene14297	gene57104	gene80249	gene1089	gene59661	gene64314	gene7542	gene80971	gene63738	gene87634	gene73360	gene65904	gene81398	gene52713	gene27385	gene502	gene91634	gene21988	gene14113	gene46565	gene90261	gene40107	gene18263	gene96314	gene11848	gene44644	gene56423	gene22047	gene45164	gene10030	gene28553	gene84052	gene47073	gene37176	gene60118	gene91752	gene96800	gene99889	gene57769	gene39947	gene95939	gene25090	gene22791	gene68950	gene17618	gene26930	gene23715	gene93579	gene53271	gene63239	gene5634	gene62973	gene76572	gene92588	gene37936	gene10585	gene10942	gene71135	gene28415	gene28852	gene82003	gene56714	gene21767	gene14807	gene61432	gene40885	gene85331	gene64511	gene73645	gene42770	gene94547	gene46801	gene60087	gene83594	gene43563	gene26579	gene24054	gene72803	gene99535	gene57654	gene75505	gene89986	gene78066	gene52021	gene63439	gene78305	gene37758	gene51094	gene31776	gene26665	gene61879	gene71446	gene39444	gene36736	gene33401	gene67740	gene74092	gene77754	gene26349	gene87910	gene94069	gene13877	gene49624	gene71187	gene52848	gene54406	gene26724	gene82137	gene19655	gene54172	gene53538	gene25697	gene31585	gene14252	gene59142	gene64295	gene93708	gene66149	gene7860	gene27905	gene55140	gene35495	gene75305	gene2804	gene621	gene88474	gene52226	gene54228	gene77265	gene95097	gene45368	gene54176	gene84798	gene22781	gene84739	gene9284	gene56003	gene65268	gene48338	gene40528	gene16437	gene53230	gene96436	gene61992	gene73070	gene39377	gene86741	gene10212	gene65414	gene86943	gene8999	gene77338	gene69539	gene4943	gene96573	gene2818	gene96089	gene32528	gene28732	gene55014	gene26013	gene25053	gene54819	gene58916	gene91660	gene55485	gene78296	gene71217	gene57261	gene44007	gene60052	gene52068	gene5257	gene12629	gene39286	gene8146	gene29327	gene40177	gene76148	gene1415	gene88701	gene97969	gene63433	gene62987	gene16806	gene87835	gene70507	gene16978	gene41940	gene66825	gene35688	gene72445	gene89309	gene8895	gene88870	gene2379	gene63088	gene63542	gene98220	gene62677	gene88942	gene45616	gene69954	gene15521	gene61046	gene6824	gene84090	gene30598	gene12753	gene50883	gene76996	gene68781	gene21961	gene54138	gene84298	gene32656	gene84469	gene55093	gene77132	gene19691	gene69865	gene65615	gene11313	gene45841	gene99147	gene49964	gene74516	gene38902	gene26131	gene10979	gene78295	gene20238	gene61389	gene57874	gene32812	gene73447	gene16435	gene64192	gene16213	gene86488	gene12205	gene4781	gene47928	gene36487	gene39956	gene38515	gene68054	gene91599	gene53509	gene77379	gene57388	gene34477	gene55920	gene36450	gene62260	gene80010	gene93550	gene81684	gene24368	gene49971	gene1640	gene56204	gene51343	gene48810	gene93979	gene80161	gene95378	gene22485	gene8916	gene61058	gene86364	gene29	gene37796	gene38301	gene51173	gene38631	gene61692	gene46693	gene49965	gene82252	gene66700	gene26127	gene15121	gene87085	gene8427	gene41824	gene365	gene4920	gene32946	gene58346	gene89499	gene33788	gene20206	gene69966	gene87543	gene48459	gene74785	gene38947	gene99926	gene6034	gene52997	gene65950	gene83706	gene15421	gene65053	gene89156	gene36355	gene48179	gene42960	gene13124	gene40554	gene61333	gene18135	gene48855	gene43200	gene92138	gene90367	gene38427	gene7768	gene66562	gene39494	gene5771	gene85813	gene40160	gene66748	gene9702	gene3358	gene84799	gene98626	gene36276	gene9520	gene6504	gene98819	gene42819	gene9403	gene42073	gene65622	gene94435	gene82021	gene99822	gene24230	gene19167	gene86493	gene49033	gene55958	gene28469	gene29019	gene10218	gene30945	gene57604	gene947	gene75224	gene9452	gene99824	gene62300	gene46603	gene37347	gene68292	gene64237	gene46269	gene43004	gene4884	gene67613	gene25890	gene78217	gene82887	gene82320	gene9789	gene63851	gene65185	gene17516	gene91730	gene68743	gene31251	gene49439	gene14282	gene83056	gene94940	gene74556	gene78086	gene37470	gene7556	gene66838	gene34840	gene37612	gene60778	gene610	gene39248	gene30276	gene33835	gene49194	gene51853	gene82044	gene55185	gene10757	gene96179	gene50635	gene25742	gene97957	gene68658	gene88488	gene48276	gene83350	gene49955	gene4540	gene74216	gene20136	gene9242	gene88457	gene35972	gene72744	gene43811	gene37323	gene59235	gene26560	gene38135	gene97734	gene49574	gene53213	gene66420	gene67220	gene47539	gene868	gene72485	gene7217	gene4244	gene74792	gene96895	gene41418	gene36475	gene68132	gene56667	gene18354	gene43239	gene65720	gene39800	gene61420	gene44786	gene50378	gene68762	gene75851	gene91924	gene29876	gene44108	gene28205	gene7839	gene12885	gene59723	gene9218	gene85614	gene47812	gene83191	gene22596	gene76152	gene43652	gene76481	gene4957	gene7081	gene40797	gene38083	gene94273	gene9925	gene96058	gene58125	gene12793	gene69214	gene83631	gene43974	gene61877	gene36833	gene91354	gene18485	gene97603	gene80537	gene34074	gene72499	gene32307	gene78471	gene42477	gene70472	gene75715	gene15411	gene88901	gene67702	gene17665	gene26559	gene60832	gene40238	gene33543	gene24688	gene49006	gene3123	gene92695	gene59716	gene41880	gene51934	gene87126	gene91813	gene7085	gene29705	gene15210	gene79138	gene4363	gene98785	gene42491	gene39290	gene46497	gene49902	gene91003	gene66986	gene89584	gene44242	gene62206	gene97394	gene70475	gene65594	gene30314	gene34250	gene42092	gene88464	gene89811	gene65408	gene14585	gene47671	gene56119	gene79715	gene43147	gene88822	gene87593	gene41672	gene920	gene21078	gene83543	gene32092	gene1766	gene67938	gene62240	gene91900	gene26659	gene25517	gene59914	gene56601	gene94060	gene30478	gene94083	gene10742	gene96814	gene53673	gene71668	gene67906	gene17628	gene85731	gene75626	gene75103	gene8932	gene59722	gene11232	gene79278	gene4506	gene2278	gene90248	gene147	gene94370	gene93875	gene66602	gene79516	gene48845	gene63956	gene53490	gene68360	gene39671	gene79244	gene68356	gene11185	gene92246	gene6174	gene85102	gene4271	gene95571	gene79690	gene72512	gene96613	gene8656	gene84288	gene66958	gene65403	gene56169	gene89813	gene81937	gene85036	gene79034	gene24241	gene77830	gene16057	gene35710	gene95457	gene62592	gene45470	gene28030	gene86489	gene54313	gene51860	gene37922	gene49593	gene38339	gene3066	gene18724	gene13416	gene28059	gene44931	gene64563	gene62067	gene78378	gene53997	gene25698	gene88109	gene76422	gene19393	gene52414	gene81874	gene35560	gene66516	gene95047	gene13173	gene89477	gene71714	gene44822	gene55644	gene99778	gene25874	gene14483	gene29674	gene75326	gene68582	gene20295	gene68020	gene47647	gene99269	gene8640	gene10617	gene27760	gene42733	gene37295	gene16440	gene76580	gene15583	gene75592	gene4941	gene10918	gene46378	gene52033	gene18625	gene68270	gene77327	gene1882	gene98922	gene58141	gene32773	gene93256	gene25325	gene72854	gene24317	gene62559	gene98356	gene94613	gene52891	gene96932	gene74618	gene2877	gene78630	gene79264	gene73176	gene54167	gene7642	gene75198	gene94571	gene36399	gene50764	gene85824	gene40802	gene68946	gene82940	gene44168	gene64504	gene28278	gene52038	gene86584	gene1957	gene2904	gene50170	gene17366	gene35696	gene22426	gene91178	gene42999	gene56416	gene44355	gene41232	gene37623	gene28848	gene43543	gene47550	gene26213	gene61375	gene27291	gene22267	gene71754	gene77750	gene82771	gene26488	gene14563	gene62371	gene83855	gene28926	gene25478	gene18587	gene31819	gene12513	gene64904	gene11338	gene13110	gene77170	gene75662	gene36549	gene1840	gene45524	gene39018	gene47012	gene67022	gene63753	gene57897	gene95671	gene60392	gene43025	gene61123	gene64200	gene87573	gene32349	gene67090	gene11930	gene89428	gene16392	gene67699	gene32033	gene40098	gene35999	gene6827	gene9053	gene53707	gene54059	gene74327	gene99208	gene5739	gene36989	gene65587	gene62563	gene10430	gene83993	gene80207	gene70287	gene70861	gene11812	gene38141	gene71805	gene18640	gene63655	gene36976	gene1246	gene37440	gene30005	gene10635	gene26533	gene24348	gene83546	gene89386	gene54249	gene78759	gene17918	gene68100	gene70789	gene13781	gene61914	gene47449	gene50697	gene29637	gene34434	gene16530	gene79312	gene31260	gene62866	gene67288	gene3301	gene17501	gene41664	gene52468	gene77386	gene47164	gene3430	gene3407	gene9730	gene63630	gene83213	gene31481	gene39589	gene50666	gene39764	gene36271	gene68373	gene91890	gene78349	gene46926	gene30258	gene56031	gene75800	gene36392	gene40388	gene85303	gene88193	gene83182	gene60965	gene60239	gene74427	gene28346	gene6166	gene4765	gene15428	gene52486	gene65232	gene88422	gene32342	gene3593	gene49308	gene89775	gene37877	gene65100	gene39446	gene7752	gene4668	gene27727	gene89078	gene85104	gene26208	gene83512	gene60626	gene14847	gene5414	gene62126	gene71468	gene25589	gene64151	gene35051	gene28843	gene84942	gene29377	gene29731	gene15062	gene80406	gene17077	gene93533	gene18355	gene90764	gene72523	gene37939	gene25508	gene17874	gene50332	gene77876	gene69975	gene92328	gene89244	gene40675	gene6481	gene93752	gene10453	gene50977	gene45997	gene79798	gene22118	gene73279	gene31969	gene86597	gene51378	gene91963	gene53510	gene8115	gene21974	gene67293	gene3962	gene59184	gene29861	gene71191	gene89715	gene22091	gene64239	gene63092	gene58313	gene21015	gene46827	gene22665	gene19962	gene25070	gene89250	gene66671	gene25218	gene3564	gene96507	gene28435	gene39297	gene31124	gene12292	gene30263	gene55267	gene65178	gene85536	gene9551	gene61776	gene18766	gene80561	gene28851	gene17773	gene35052	gene788	gene79760	gene38363	gene42979	gene39475	gene67074	gene7128	gene44628	gene74469	gene32363	gene50311	gene92615	gene29270	gene92835	gene74006	gene1154	gene84901	gene50081	gene26392	gene99540	gene76693	gene56976	gene78275	gene46936	gene68437	gene43609	gene21535	gene58594	gene39977	gene85436	gene13830	gene87313	gene12212	gene32955	gene98931	gene45091	gene1717	gene33039	gene31541	gene40021	gene42022	gene61311	gene25197	gene81953	gene19756	gene67822	gene45087	gene35574	gene31803	gene44015	gene91852	gene54061	gene23953	gene27004	gene33839	gene31188	gene78428	gene5192	gene89956	gene84745	gene13471	gene40429	gene12632	gene42095	gene23569	gene15182	gene90338	gene13567	gene12404	gene36668	gene20503	gene47212	gene48738	gene90202	gene10878	gene40231	gene96781	gene76189	gene41333	gene59674	gene32876	gene57882	gene5198	gene75368	gene55859	gene95396	gene19615	gene73737	gene74719	gene3597	gene96480	gene35980	gene8837	gene26483	gene89178	gene82	gene80712	gene18391	gene48489	gene84102	gene94787	gene85383	gene42039	gene47427	gene61124	gene51174	gene85736	gene78249	gene99481	gene23686	gene48931	gene7930	gene28686	gene25715	gene49356	gene95109	gene6549	gene86185	gene18731	gene65844	gene51658	gene31296	gene95055	gene54741	gene70691	gene79990	gene87341	gene77444	gene56630	gene92063	gene67838	gene76956	gene20283	gene94636	gene17999	gene27280	gene18634	gene93194	gene64530	gene50743	gene57467	gene83035	gene32480	gene64279	gene85277	gene34688	gene67963	gene20296	gene75561	gene24754	gene56051	gene14791	gene95813	gene25891	gene65811	gene49957	gene32555	gene71905	gene63115	gene5215	gene32608	gene44409	gene89591	gene4285	gene42954	gene44952	gene63666	gene71827	gene82208	gene32352	gene77228	gene88512	gene7314	gene51902	gene3668	gene16051	gene8825	gene34618	gene98390	gene41861	gene81735	gene58003	gene91101	gene99425	gene60122	gene67504	gene40992	gene37172	gene32453	gene77282	gene30702	gene89541	gene58943	gene13053	gene23278	gene78012	gene28515	gene66881	gene45674	gene19127	gene42764	gene32934	gene41025	gene62521	gene4624	gene12153	gene90181	gene52269	gene34292	gene75486	gene32757	gene40557	gene99108	gene56641	gene3490	gene23613	gene54250	gene76006	gene47145	gene29655	gene22051	gene52034	gene26507	gene84629	gene47142	gene39488	gene43505	gene85502	gene62960	gene25011	gene34387	gene2178	gene51762	gene34597	gene64777	gene40213	gene23314	gene42072	gene14500	gene58275	gene12891	gene9695	gene29950	gene37529	gene29005	gene66102	gene74562	gene93173	gene81750	gene37653	gene39747	gene29891	gene75999	gene48185	gene53463	gene5157	gene1341	gene944	gene41646	gene20414	gene78870	gene33748	gene21752	gene54219	gene35677	gene80954	gene85837	gene95092	gene96231	gene92587	gene99614	gene11247	gene49858	gene77479	gene64922	gene42432	gene76887	gene26690	gene45043	gene50776	gene3579	gene37834	gene35532	gene4788	gene20175	gene84831	gene38366	gene61074	gene71757	gene92006	gene5405	gene81068	gene44492	gene53861	gene85963	gene54691	gene79942	gene83823	gene54523	gene23335	gene9564	gene99670	gene6242	gene70732	gene35997	gene15643	gene29872	gene55314	gene70980	gene73154	gene94626	gene17280	gene62162	gene39490	gene14880	gene1133	gene68300	gene98968	gene15154	gene77086	gene37985	gene27288	gene45259	gene57454	gene36216	gene82992	gene33417	gene72508	gene8128	gene94525	gene30836	gene70384	gene13312	gene50999	gene84821	gene91615	gene22367	gene60591	gene93669	gene87387	gene81355	gene13618	gene64382	gene43934	gene51071	gene98409	gene46274	gene75683	gene99803	gene32557	gene51244	gene23933	gene15281	gene63755	gene92498	gene72473	gene90500	gene60593	gene33482	gene95137	gene66072	gene63436	gene32869	gene12534	gene50033	gene94126	gene34319	gene87055	gene43336	gene56901	gene10026	gene20091	gene43327	gene9435	gene70745	gene54329	gene85252	gene36542	gene99694	gene91945	gene61957	gene38648	gene50707	gene24749	gene66290	gene45131	gene15226	gene96523	gene44938	gene66744	gene43389	gene79472	gene37400	gene33602	gene74932	gene35709	gene11641	gene11885	gene40014	gene6638	gene6165	gene954	gene77281	gene78272	gene92607	gene56217	gene54685	gene25596	gene68821	gene53201	gene98251	gene83150	gene82275	gene11056	gene70850	gene84501	gene56547	gene2780	gene2131	gene31711	gene2522	gene91239	gene29890	gene51479	gene17630	gene88139	gene29016	gene54605	gene8441	gene97846	gene48163	gene16923	gene84266	gene51896	gene74232	gene40923	gene72819	gene36358	gene29632	gene45549	gene57490	gene85076	gene9700	gene58173	gene79120	gene12978	gene42993	gene90664	gene35492	gene14910	gene49195	gene61584	gene34391	gene77781	gene19174	gene30826	gene87493	gene3757	gene78596	gene67158	gene24179	gene54707	gene6958	gene3469	gene84691	gene88954	gene88504	gene30635	gene28527	gene10880	gene88407	gene30797	gene3452	gene84803	gene59147	gene97004	gene24938	gene70425	gene2529	gene70435	gene46864	gene86960	gene71296	gene5818	gene79115	gene43441	gene89411	gene7232	gene18792	gene56040	gene46653	gene94407	gene13904	gene65368	gene98458	gene9214	gene12557	gene8211	gene86985	gene69922	gene46714	gene42834	gene71309	gene73172	gene15371	gene29195	gene50657	gene23276	gene69797	gene12520	gene53501	gene57313	gene43585	gene87843	gene76929	gene29337	gene58853	gene95618	gene10423	gene17305	gene76551	gene44740	gene79463	gene8246	gene58964	gene63654	gene69119	gene23808	gene56785	gene79156	gene88907	gene89287	gene35609	gene76001	gene46024	gene86888	gene29806	gene56108	gene54609	gene46513	gene21902	gene26252	gene66918	gene29078	gene59405	gene19808	gene38801	gene76548	gene97513	gene44924	gene79518	gene30677	gene45440	gene58828	gene27319	gene54015	gene9457	gene93665	gene90387	gene6318	gene89052	gene21034	gene60512	gene48055	gene72274	gene12957	gene17156	gene13323	gene84	gene80490	gene84912	gene57006	gene14461	gene12675	gene25708	gene1304	gene88969	gene79285	gene47775	gene75968	gene16572	gene13545	gene3509	gene85974	gene33815	gene30962	gene80319	gene18553	gene16334	gene11188	gene84940	gene73984	gene59337	gene62557	gene22130	gene74425	gene93068	gene34496	gene28232	gene70383	gene90623	gene34838	gene32406	gene38336	gene17234	gene3058	gene20132	gene4025	gene38293	gene42546	gene54423	gene35613	gene14588	gene52284	gene69081	gene45161	gene91603	gene18816	gene81777	gene91619	gene55973	gene73705	gene9020	gene1525	gene29561	gene11922	gene12810	gene83015	gene1437	gene85552	gene72718	gene36579	gene67886	gene24046	gene49320	gene49186	gene51865	gene48482	gene55090	gene94094	gene56807	gene66859	gene44320	gene30642	gene34778	gene85362	gene35844	gene71740	gene98244	gene29385	gene80783	gene10882	gene50307	gene182	gene67554	gene79860	gene49482	gene67429	gene49985	gene65272	gene91541	gene8912	gene45724	gene67941	gene67072	gene65956	gene58226	gene17011	gene33814	gene7190	gene15376	gene25872	gene36803	gene64865	gene88726	gene58315	gene30965	gene23214	gene45956	gene32088	gene66285	gene22401	gene84539	gene40042	gene30135	gene41935	gene18080	gene16564	gene3734	gene54929	gene94379	gene22326	gene10707	gene82314	gene57133	gene54935	gene53194	gene10561	gene43448	gene74227	gene4135	gene85230	gene34039	gene3599	gene75216	gene47931	gene53734	gene65666	gene99747	gene99775	gene65906	gene65805	gene30104	gene61661	gene5261	gene59617	gene67706	gene44241	gene53246	gene4202	gene64793	gene34653	gene72995	gene36916	gene76955	gene85590	gene52229	gene71809	gene79873	gene16886	gene85699	gene85058	gene97228	gene79552	gene60879	gene73607	gene18405	gene76314	gene74020	gene61886	gene96838	gene10413	gene34661	gene90630	gene64820	gene53186	gene78768	gene94310	gene32989	gene7875	gene29328	gene46528	gene67509	gene19285	gene75488	gene70865	gene82902	gene83619	gene75126	gene56918	gene78139	gene67140	gene48022	gene43778	gene65860	gene69792	gene85573	gene92000	gene38403	gene40776	gene3996	gene83110	gene11956	gene23002	gene55901	gene70414	gene6590	gene9577	gene21367	gene82568	gene57846	gene73218	gene42302	gene59847	gene40151	gene27826	gene60179	gene60193	gene29295	gene93717	gene26069	gene96335	gene68764	gene90337	gene66148	gene54443	gene6625	gene88070	gene68978	gene4784	gene54805	gene1661	gene91726	gene99746	gene27278	gene77712	gene34213	gene40929	gene13932	gene5036	gene15148	gene35215	gene85857	gene65570	gene13551	gene41340	gene69931	gene27031	gene43117	gene32675	gene52265	gene65620	gene55259	gene99473	gene11431	gene93211	gene69712	gene20404	gene14290	gene20318	gene24988	gene11787	gene64267	gene26290	gene43498	gene33055	gene36834	gene56157	gene99163	gene36700	gene67803	gene60650	gene41378	gene50371	gene32032	gene19387	gene96322	gene62423	gene22969	gene37726	gene78765	gene81661	gene4658	gene46313	gene53913	gene74669	gene53154	gene52309	gene5795	gene63312	gene92200	gene10968	gene79613	gene25420	gene16522	gene68930	gene92876	gene49954	gene92941	gene49032	gene55929	gene4817	gene76944	gene49792	gene9024	gene17473	gene50620	gene83414	gene1131	gene2276	gene16371	gene50998	gene16130	gene55788	gene29023	gene73137	gene46534	gene51003	gene45041	gene4720	gene38128	gene43947	gene30977	gene48809	gene79174	gene5692	gene85965	gene54834	gene94036	gene41192	gene892	gene10381	gene26790	gene42287	gene68877	gene1760	gene64271	gene67658	gene66716	gene18739	gene70206	gene24559	gene63446	gene54780	gene2208	gene48878	gene13342	gene56354	gene64782	gene76272	gene99193	gene40840	gene83870	gene98314	gene27982	gene21656	gene41617	gene65845	gene57627	gene86773	gene84401	gene89807	gene95564	gene31209	gene37907	gene30054	gene36827	gene48092	gene45506	gene18710	gene9669	gene57668	gene57219	gene42140	gene93430	gene9774	gene75264	gene74506	gene82775	gene14018	gene46697	gene89897	gene20207	gene68447	gene8747	gene97384	gene29854	gene31022	gene83131	gene27128	gene44428	gene7951	gene9075	gene12640	gene57296	gene6306	gene32335	gene98198	gene52025	gene78018	gene28182	gene83252	gene40834	gene8434	gene52865	gene82866	gene41120	gene58689	gene7557	gene34954	gene41423	gene86107	gene60528	gene81877	gene69907	gene52062	gene18948	gene35139	gene91575	gene54806	gene71874	gene83894	gene1419	gene75104	gene89878	gene18679	gene79179	gene44411	gene47803	gene20331	gene950	gene83458	gene88530	gene68170	gene88564	gene16039	gene2738	gene63242	gene87590	gene18542	gene36558	gene39021	gene10289	gene19134	gene76131	gene67336	gene59154	gene65994	gene2770	gene95196	gene94272	gene75389	gene38888	gene7299	gene54169	gene85721	gene12635	gene20433	gene15227	gene98588	gene20270	gene10124	gene34466	gene95338	gene5601	gene59050	gene54716	gene82657	gene63055	gene85202	gene43914	gene30199	gene47589	gene79221	gene76434	gene63311	gene83732	gene79461	gene49546	gene3681	gene46820	gene85003	gene1901	gene68039	gene75645	gene90068	gene2736	gene58584	gene31165	gene39052	gene78457	gene17779	gene53174	gene25346	gene61047	gene3592	gene14671	gene31420	gene58310	gene33871	gene64163	gene87277	gene22824	gene33053	gene88134	gene17802	gene13132	gene84521	gene10730	gene77453	gene90482	gene36506	gene84068	gene84599	gene85761	gene44186	gene1599	gene76747	gene64621	gene9883	gene67214	gene44704	gene9844	gene16218	gene47854	gene17249	gene96135	gene9123	gene16393	gene12215	gene81981	gene51334	gene46941	gene81258	gene11371	gene97277	gene66059	gene99634	gene24722	gene72082	gene23643	gene63082	gene57642	gene89616	gene42814	gene69335	gene3871	gene61767	gene7786	gene68038	gene82094	gene71957	gene7118	gene23150	gene7620	gene29525	gene29965	gene59203	gene86127	gene58761	gene28002	gene46311	gene31709	gene3989	gene18574	gene65631	gene42151	gene31176	gene38212	gene32402	gene52479	gene22773	gene59443	gene53527	gene93158	gene74435	gene18756	gene19941	gene51241	gene29986	gene32411	gene31223	gene97557	gene25391	gene72574	gene27683	gene54411	gene58625	gene43687	gene79421	gene1035	gene9704	gene27781	gene18008	gene49264	gene48050	gene52270	gene63503	gene22734	gene97981	gene86660	gene1066	gene79207	gene77448	gene74034	gene66934	gene69230	gene70418	gene95435	gene55830	gene80123	gene27052	gene82957	gene66818	gene77181	gene28427	gene51201	gene78090	gene38659	gene66634	gene35653	gene395	gene75177	gene18944	gene85468	gene22879	gene15340	gene45301	gene14409	gene68637	gene2745	gene95872	gene54745	gene82730	gene662	gene76164	gene66016	gene82873	gene6689	gene57854	gene10357	gene66108	gene68461	gene57178	gene10897	gene32189	gene24904	gene26401	gene79781	gene93449	gene9554	gene23699	gene95541	gene70580	gene97400	gene59448	gene49797	gene54728	gene6211	gene82312	gene24186	gene48682	gene31414	gene57626	gene78585	gene51985	gene54711	gene95598	gene6650	gene41650	gene3479	gene99493	gene26017	gene39240	gene69197	gene19092	gene74766	gene13569	gene98083	gene36551	gene59206	gene11798	gene81978	gene94786	gene16262	gene11435	gene4006	gene47180	gene64339	gene35912	gene64096	gene94671	gene99453	gene61883	gene93437	gene79155	gene36283	gene2169	gene76007	gene1822	gene21165	gene32491	gene62497	gene83426	gene27524	gene59110	gene73292	gene50980	gene5452	gene25540	gene50497	gene28324	gene51775	gene30020	gene84271	gene83852	gene75738	gene55527	gene28573	gene21307	gene63544	gene69674	gene72389	gene91372	gene65591	gene74042	gene26034	gene96992	gene84049	gene70794	gene70734	gene49211	gene54754	gene48523	gene73530	gene17049	gene96379	gene74795	gene52677	gene19473	gene69150	gene83118	gene82512	gene63800	gene97572	gene66672	gene11238	gene87951	gene84982	gene85437	gene21871	gene11323	gene14870	gene98215	gene87228	gene15333	gene57175	gene73566	gene24737	gene48709	gene25868	gene90446	gene49523	gene2245	gene47810	gene38059	gene66538	gene5446	gene33195	gene28171	gene2172	gene23899	gene42636	gene96834	gene5357	gene46379	gene83847	gene46158	gene40679	gene58849	gene38645	gene15408	gene75558	gene73263	gene97046	gene13430	gene37853	gene4124	gene10715	gene51426	gene71177	gene66183	gene32573	gene20680	gene53089	gene2367	gene66100	gene20630	gene53008	gene84341	gene39284	gene76090	gene46090	gene46625	gene79601	gene38751	gene946	gene99502	gene8759	gene94286	gene34672	gene92365	gene37142	gene70595	gene31318	gene60733	gene13141	gene70120	gene99438	gene97835	gene15758	gene41269	gene38626	gene78517	gene57202	gene85646	gene61132	gene46039	gene16865	gene17106	gene81605	gene34773	gene38112	gene9251	gene17808	gene43793	gene10402	gene29256	gene98260	gene37943	gene86246	gene91614	gene11582	gene32834	gene47794	gene36258	gene61173	gene37074	gene28997	gene68148	gene65097	gene37119	gene19998	gene37115	gene82822	gene97432	gene46953	gene90298	gene36208	gene59761	gene88305	gene32877	gene39339	gene90822	gene33062	gene9793	gene8082	gene24445	gene38258	gene85907	gene15296	gene27551	gene18239	gene96914	gene82672	gene84429	gene70975	gene79249	gene8784	gene67267	gene85904	gene3465	gene85276	gene94418	gene89060	gene64778	gene91608	gene85071	gene60046	gene86062	gene8870	gene23379	gene68825	gene11745	gene52492	gene7370	gene33043	gene36297	gene65813	gene31207	gene17723	gene25786	gene84926	gene19051	gene97110	gene16101	gene67544	gene5529	gene25456	gene13499	gene51577	gene32687	gene90983	gene7119	gene95381	gene52441	gene24327	gene88699	gene66992	gene28824	gene95868	gene44458	gene30619	gene84577	gene14723	gene52337	gene19470	gene30093	gene59527	gene63008	gene23749	gene40306	gene36572	gene16422	gene81622	gene7237	gene77188	gene65981	gene83455	gene87094	gene35107	gene25646	gene48683	gene16969	gene70081	gene55624	gene40190	gene52742	gene76810	gene11205	gene55446	gene75792	gene83188	gene53419	gene61878	gene10395	gene81551	gene58783	gene50818	gene28078	gene6444	gene46573	gene36607	gene82829	gene38413	gene54749	gene3889	gene76671	gene69738	gene33156	gene10367	gene94308	gene65130	gene27794	gene29417	gene33592	gene9514	gene76016	gene27955	gene69839	gene26442	gene22210	gene52712	gene34968	gene52839	gene14572	gene74984	gene86273	gene2032	gene41057	gene92698	gene6328	gene12259	gene81557	gene77341	gene24339	gene1709	gene98655	gene53572	gene70151	gene78107	gene75022	gene54712	gene71330	gene89271	gene17812	gene92630	gene44521	gene10510	gene24004	gene69353	gene77144	gene63855	gene75051	gene81871	gene21862	gene71582	gene50741	gene37903	gene73950	gene7591	gene288	gene75602	gene4206	gene86957	gene83364	gene40422	gene50227	gene97203	gene98632	gene12425	gene79277	gene78864	gene32790	gene94577	gene99523	gene16885	gene79267	gene36734	gene12335	gene38398	gene22697	gene795	gene98167	gene68024	gene62444	gene7409	gene10705	gene81689	gene70379	gene51108	gene1030	gene75511	gene89289	gene13186	gene62199	gene66837	gene65914	gene66512	gene64898	gene44146	gene66306	gene67364	gene37920	gene96464	gene78404	gene83575	gene51416	gene32013	gene97274	gene46680	gene72594	gene55613	gene58041	gene48032	gene43248	gene22330	gene35858	gene30638	gene34729	gene90440	gene92343	gene71320	gene41293	gene99600	gene57949	gene4469	gene75624	gene52203	gene6960	gene53525	gene38460	gene38277	gene46237	gene62351	gene43119	gene69177	gene92601	gene76629	gene23620	gene20958	gene77526	gene29280	gene84284	gene31584	gene82014	gene13178	gene74471	gene33692	gene89941	gene19324	gene94102	gene12900	gene43643	gene67292	gene24955	gene67864	gene55882	gene63591	gene2917	gene21755	gene25404	gene40799	gene13898	gene40859	gene17758	gene71440	gene11346	gene31946	gene13212	gene20844	gene46288	gene21412	gene61662	gene16671	gene43551	gene16542	gene38335	gene30013	gene66984	gene14984	gene15306	gene6090	gene82674	gene80726	gene5233	gene30122	gene79287	gene53577	gene74219	gene28458	gene31253	gene10695	gene82374	gene87891	gene36388	gene26652	gene74664	gene11837	gene76669	gene62892	gene97067	gene55058	gene8396	gene42252	gene56583	gene97283	gene79130	gene87098	gene28000	gene75877	gene41674	gene48996	gene43891	gene35323	gene73203	gene88628	gene23743	gene88777	gene13276	gene80435	gene1634	gene16764	gene93295	gene49580	gene77696	gene21241	gene28200	gene89964	gene21101	gene4380	gene46823	gene76992	gene82262	gene17075	gene65363	gene28777	gene49011	gene80705	gene67274	gene88278	gene90889	gene36784	gene74276	gene99752	gene7753	gene30421	gene44525	gene13972	gene47433	gene14757	gene36490	gene39519	gene63408	gene19873	gene44218	gene82770	gene347	gene9617	gene34816	gene40971	gene85316	gene84462	gene7055	gene68881	gene67649	gene12029	gene39310	gene51891	gene22915	gene22120	gene51194	gene36548	gene24793	gene76668	gene14026	gene75923	gene7340	gene77590	gene9550	gene72853	gene58873	gene51203	gene88444	gene29060	gene74672	gene17553	gene34210	gene47880	gene10099	gene63629	gene69457	gene61460	gene3751	gene94454	gene63386	gene49718	gene75426	gene541	gene886	gene23044	gene47584	gene43331	gene52218	gene20490	gene84677	gene18276	gene68532	gene10653	gene44914	gene23029	gene31435	gene84689	gene62867	gene20055	gene58845	gene54017	gene85020	gene10027	gene28640	gene21255	gene58864	gene72680	gene31544	gene7811	gene76952	gene22240	gene42096	gene23577	gene32410	gene62434	gene29084	gene71716	gene47656	gene51618	gene12038	gene26199	gene15013	gene24269	gene73497	gene4454	gene1655	gene68276	gene74437	gene55684	gene59794	gene67723	gene99674	gene48835	gene71823	gene56581	gene30583	gene35104	gene34582	gene43047	gene22662	gene12339	gene41506	gene98880	gene43577	gene68060	gene939	gene15083	gene8333	gene51580	gene43131	gene489	gene26522	gene13681	gene43730	gene48455	gene12022	gene87971	gene7357	gene51271	gene64190	gene1400	gene43478	gene6836	gene27531	gene2639	gene6568	gene29110	gene21802	gene78088	gene29255	gene23005	gene1137	gene1386	gene36605	gene38008	gene20689	gene34460	gene607	gene31820	gene81103	gene68681	gene69651	gene149	gene83744	gene23815	gene15136	gene50218	gene86744	gene92669	gene48210	gene90185	gene94192	gene14517	gene82160	gene11010	gene3987	gene62833	gene23162	gene54063	gene2214	gene86231	gene82276	gene52628	gene1905	gene89898	gene47773	gene93278	gene43225	gene57355	gene24912	gene11345	gene356	gene81379	gene87474	gene23264	gene99960	gene98213	gene31737	gene37578	gene25608	gene37136	gene11084	gene24373	gene50705	gene98527	gene23231	gene94697	gene81260	gene8284	gene20792	gene23104	gene83469	gene98996	gene13895	gene20133	gene94228	gene47051	gene64363	gene1053	gene79996	gene2661	gene248	gene11203	gene59515	gene82762	gene65420	gene35518	gene74956	gene14263	gene1298	gene52285	gene40562	gene39384	gene64728	gene89907	gene25960	gene5444	gene67247	gene11163	gene64288	gene52446	gene68943	gene27284	gene69742	gene87909	gene74107	gene20841	gene40674	gene5018	gene29709	gene63341	gene24714	gene63676	gene19419	gene25273	gene42171	gene13164	gene53177	gene42833	gene83062	gene84645	gene27305	gene36516	gene8601	gene99767	gene58861	gene31862	gene69774	gene27941	gene64699	gene30710	gene49190	gene76400	gene45530	gene83903	gene94007	gene29184	gene51778	gene51612	gene534	gene98786	gene153	gene75889	gene83851	gene38850	gene46622	gene54315	gene15970	gene67945	gene54451	gene61871	gene68694	gene443	gene55554	gene98919	gene59508	gene32226	gene36991	gene2583	gene92437	gene18716	gene25777	gene29937	gene36470	gene93823	gene96792	gene89367	gene74269	gene51783	gene6726	gene96487	gene82164	gene76136	gene2912	gene63780	gene68023	gene96766	gene28299	gene87628	gene59065	gene63683	gene59335	gene41713	gene97815	gene35132	gene50868	gene21819	gene38116	gene34455	gene49042	gene26837	gene80140	gene71775	gene96284	gene80663	gene1452	gene82540	gene64519	gene5780	gene17322	gene90894	gene29612	gene33483	gene27744	gene46144	gene17682	gene3881	gene77172	gene17124	gene60029	gene18662	gene50936	gene19395	gene90459	gene54556	gene34459	gene28183	gene18170	gene55161	gene14235	gene5068	gene4422	gene60452	gene85478	gene73732	gene35373	gene65296	gene95234	gene73975	gene20027	gene70871	gene3330	gene71924	gene29762	gene82093	gene48474	gene96009	gene29090	gene91338	gene94816	gene93992	gene47231	gene13383	gene79240	gene9815	gene34221	gene38045	gene15659	gene90963	gene13293	gene36567	gene76514	gene4915	gene29744	gene74369	gene58013	gene99663	gene7177	gene73615	gene13823	gene68692	gene72514	gene74997	gene66256	gene67161	gene5148	gene48714	gene33935	gene88833	gene52711	gene28450	gene88721	gene50270	gene48418	gene16091	gene71794	gene72094	gene98924	gene79004	gene49945	gene48365	gene65378	gene58561	gene14594	gene36076	gene91378	gene99441	gene37463	gene42952	gene75710	gene14407	gene10039	gene81785	gene93245	gene60462	gene23153	gene78727	gene60101	gene54580	gene69751	gene58983	gene54353	gene3152	gene21053	gene26470	gene26379	gene97703	gene11394	gene55327	gene21278	gene49014	gene73330	gene82421	gene5029	gene57745	gene27161	gene12033	gene69032	gene8690	gene63083	gene13059	gene88875	gene28791	gene95678	gene40406	gene83561	gene3203	gene1082	gene43221	gene82714	gene84350	gene83026	gene14798	gene60627	gene51764	gene43546	gene45147	gene91340	gene95239	gene70360	gene76013	gene66449	gene6571	gene32527	gene48288	gene63595	gene20962	gene30780	gene66880	gene13285	gene56352	gene33631	gene75593	gene91264	gene63484	gene54337	gene93364	gene40474	gene36308	gene84008	gene5700	gene7984	gene78111	gene65723	gene81772	gene92948	gene43641	gene46942	gene18527	gene64629	gene91420	gene89427	gene91236	gene27819	gene63325	gene40581	gene69288	gene19384	gene1985	gene91442	gene85930	gene21262	gene89768	gene32222	gene42782	gene27033	gene48760	gene94411	gene83907	gene19997	gene31360	gene78769	gene87944	gene39093	gene37383	gene85880	gene10734	gene3546	gene11999	gene59996	gene790	gene1424	gene50506	gene85950	gene30728	gene40596	gene53442	gene83572	gene12300	gene27502	gene86849	gene9093	gene68336	gene71154	gene6630	gene5203	gene78766	gene5062	gene77374	gene29992	gene3251	gene92165	gene63207	gene78698	gene64620	gene84149	gene74846	gene73253	gene15393	gene40550	gene33608	gene45258	gene48788	gene14565	gene85677	gene21266	gene32964	gene6387	gene8281	gene15786	gene68127	gene81762	gene87423	gene63893	gene76073	gene61900	gene59629	gene30775	gene34196	gene13450	gene60011	gene7707	gene25553	gene47562	gene43466	gene35545	gene38555	gene61302	gene41694	gene54338	gene71873	gene31843	gene64696	gene24700	gene4725	gene55665	gene74210	gene34570	gene76472	gene14389	gene70071	gene34982	gene7879	gene58798	gene81304	gene56514	gene11416	gene40656	gene69605	gene31629	gene34779	gene31605	gene20871	gene28782	gene48423	gene73992	gene10773	gene82295	gene68972	gene74350	gene58718	gene50736	gene79165	gene19136	gene87664	gene55164	gene95399	gene50675	gene4981	gene73443	gene46956	gene36603	gene53896	gene83783	gene17815	gene8506	gene79722	gene59097	gene15143	gene86836	gene80886	gene62898	gene64165	gene90976	gene58971	gene68734	gene23058	gene5954	gene63875	gene19177	gene10786	gene77002	gene37116	gene50084	gene90405	gene22805	gene92406	gene16246	gene89322	gene56974	gene65675	gene11331	gene7144	gene99356	gene65457	gene64961	gene61011	gene33911	gene39395	gene6837	gene68106	gene64416	gene91225	gene84254	gene85697	gene69595	gene19153	gene63168	gene28638	gene21242	gene93951	gene23599	gene61402	gene17137	gene75203	gene86002	gene58960	gene5166	gene60444	gene46185	gene69372	gene19137	gene57733	gene31974	gene78555	gene50010	gene44200	gene96892	gene83813	gene90213	gene46096	gene4146	gene59881	gene9416	gene17546	gene2635	gene69920	gene799	gene65398	gene24579	gene59180	gene89632	gene88007	gene30577	gene55166	gene21928	gene60896	gene67657	gene45165	gene22307	gene95754	gene42747	gene27527	gene31217	gene2248	gene67778	gene72475	gene14110	gene41067	gene75874	gene58447	gene35921	gene60933	gene8295	gene68627	gene75576	gene63455	gene37081	gene18546	gene27817	gene3188	gene33363	gene50952	gene53311	gene44424	gene52817	gene28166	gene23983	gene28893	gene99122	gene84756	gene47686	gene68793	gene39921	gene31715	gene49038	gene33942	gene61920	gene31963	gene98246	gene95103	gene33438	gene15782	gene36370	gene90020	gene13389	gene11537	gene18099	gene48175	gene24093	gene13738	gene56917	gene91564	gene94897	gene24531	gene2265	gene6714	gene20963	gene2470	gene16036	gene33728	gene71348	gene79580	gene22390	gene36851	gene37874	gene91010	gene58464	gene43614	gene66288	gene87024	gene114	gene2134	gene7329	gene14134	gene28634	gene9102	gene50122	gene28751	gene30240	gene80598	gene44581	gene43836	gene76915	gene39684	gene3444	gene95392	gene30862	gene83057	gene76531	gene66197	gene65586	gene95954	gene38864	gene75606	gene85186	gene62983	gene78912	gene80776	gene79290	gene24961	gene88470	gene4822	gene4991	gene77110	gene30304	gene39705	gene71087	gene37545	gene76980	gene80814	gene91779	gene46183	gene53353	gene45540	gene9122	gene23946	gene43066	gene11132	gene76142	gene77962	gene16214	gene1537	gene12641	gene2482	gene92090	gene65889	gene3269	gene23128	gene9359	gene69211	gene6329	gene28241	gene57152	gene11902	gene20213	gene48943	gene71591	gene21858	gene84296	gene61351	gene85801	gene18336	gene76735	gene48698	gene99393	gene69475	gene97017	gene4900	gene3573	gene4750	gene23263	gene99482	gene70949	gene24451	gene33700	gene8604	gene38410	gene88421	gene7225	gene25819	gene53611	gene35917	gene72259	gene29527	gene68760	gene30288	gene14329	gene72201	gene92746	gene7487	gene32657	gene97851	gene92603	gene15984	gene34710	gene3923	gene45938	gene44908	gene61874	gene1587	gene38395	gene64431	gene58405	gene91387	gene97404	gene16244	gene95664	gene28733	gene26841	gene84200	gene92637	gene23383	gene24616	gene32312	gene28045	gene38466	gene60028	gene15790	gene64060	gene91199	gene43989	gene61958	gene61119	gene81351	gene70348	gene72884	gene83293	gene45151	gene2918	gene96227	gene56859	gene18154	gene44476	gene54560	gene42392	gene91222	gene27399	gene96476	gene33561	gene6378	gene12309	gene70636	gene71708	gene12432	gene86854	gene30964	gene21145	gene19340	gene11034	gene98659	gene35489	gene29487	gene58648	gene87129	gene36260	gene88685	gene46148	gene331	gene54527	gene84558	gene78280	gene64068	gene73121	gene89440	gene24686	gene1836	gene52327	gene72390	gene7421	gene23155	gene31275	gene42156	gene42481	gene24313	gene43638	gene77896	gene91561	gene58191	gene44881	gene24318	gene99321	gene86313	gene53292	gene41635	gene15416	gene74621	gene86683	gene76984	gene31482	gene4424	gene38488	gene89458	gene27471	gene75372	gene48631	gene75498	gene35029	gene53391	gene222	gene4077	gene45948	gene30231	gene24998	gene92125	gene62524	gene97183	gene26277	gene36101	gene49933	gene22496	gene59989	gene59573	gene90736	gene63822	gene51420	gene96387	gene47356	gene68348	gene11486	gene47234	gene51785	gene18418	gene15425	gene31479	gene41290	gene97850	gene52627	gene65792	gene92164	gene89697	gene75682	gene34435	gene79362	gene48470	gene13449	gene84279	gene9585	gene25458	gene2038	gene89705	gene89358	gene68305	gene91104	gene98747	gene87654	gene95178	gene82299	gene47494	gene59919	gene2704	gene6966	gene44115	gene15070	gene68875	gene97869	gene8849	gene10215	gene69710	gene67719	gene98915	gene64355	gene71763	gene871	gene72681	gene54352	gene31868	gene75000	gene13395	gene28633	gene18490	gene70591	gene96614	gene9747	gene54088	gene39627	gene67218	gene39978	gene28835	gene8134	gene77039	gene78043	gene46963	gene1713	gene95806	gene22001	gene93300	gene88853	gene39756	gene88268	gene63213	gene58404	gene59656	gene11147	gene90709	gene51147	gene46280	gene73486	gene88981	gene24354	gene51824	gene25100	gene92207	gene28230	gene50479	gene43681	gene41670	gene49470	gene25021	gene24347	gene25094	gene90100	gene67725	gene56783	gene45773	gene94568	gene6445	gene58713	gene81132	gene66921	gene83711	gene91647	gene26405	gene19187	gene50542	gene56967	gene47741	gene56669	gene22749	gene43655	gene92253	gene20187	gene16120	gene90050	gene76025	gene64711	gene57515	gene10335	gene64715	gene46409	gene91487	gene89146	gene54934	gene252	gene56573	gene9631	gene81447	gene47008	gene13480	gene78704	gene84064	gene32309	gene64423	gene4386	gene15903	gene41055	gene93805	gene48912	gene10665	gene6860	gene50017	gene57888	gene36114	gene17840	gene3392	gene8439	gene4413	gene45958	gene83516	gene1938	gene33621	gene75942	gene14518	gene37513	gene74554	gene573	gene60175	gene51117	gene90503	gene62356	gene98745	gene29816	gene86695	gene24234	gene57842	gene50127	gene2808	gene40319	gene43114	gene94142	gene45465	gene48998	gene67574	gene22198	gene35143	gene72213	gene83106	gene7526	gene32846	gene3947	gene24613	gene92547	gene20923	gene28660	gene6572	gene42065	gene32386	gene74925	gene27737	gene15856	gene31912	gene31604	gene48937	gene31688	gene60449	gene19877	gene8430	gene40726	gene52318	gene13185	gene86124	gene58834	gene29248	gene33028	gene47868	gene79807	gene78381	gene66039	gene61042	gene32371	gene43434	gene73715	gene38232	gene22935	gene63627	gene63095	gene15733	gene56637	gene99753	gene84022	gene62404	gene54058	gene54064	gene72027	gene27295	gene55522	gene31994	gene40703	gene58972	gene9087	gene8955	gene90947	gene10920	gene88827	gene58343	gene96522	gene86033	gene92708	gene45230	gene96433	gene25549	gene14701	gene66280	gene91932	gene53622	gene48468	gene21444	gene73289	gene92541	gene39668	gene75385	gene32603	gene47793	gene69518	gene78485	gene30571	gene16547	gene90012	gene3260	gene96596	gene23284	gene94741	gene65405	gene26744	gene37190	gene60016	gene82142	gene53971	gene2664	gene87202	gene18277	gene93976	gene29658	gene48375	gene55590	gene38393	gene75204	gene66765	gene27772	gene93640	gene46217	gene54889	gene84466	gene56941	gene13419	gene5220	gene27957	gene13854	gene88437	gene4353	gene11919	gene7029	gene57432	gene66545	gene72356	gene17511	gene55574	gene52359	gene13841	gene16537	gene87916	gene6423	gene98404	gene19922	gene5581	gene52342	gene91400	gene98781	gene47302	gene34571	gene36400	gene96349	gene19703	gene42017	gene30270	gene29608	gene57295	gene11618	gene52656	gene86672	gene98004	gene71640	gene11635	gene17816	gene30769	gene16462	gene34569	gene48184	gene65905	gene87273	gene41788	gene86452	gene55904	gene2368	gene19282	gene49994	gene13334	gene20788	gene39687	gene6489	gene54311	gene34161	gene17491	gene66522	gene46167	gene96428	gene39535	gene4197	gene87805	gene56272	gene23842	gene10817	gene58519	gene60231	gene33970	gene94368	gene25678	gene9156	gene71634	gene62334	gene31378	gene95493	gene25879	gene12060	gene46699	gene98953	gene62147	gene94850	gene55298	gene4645	gene31319	gene32433	gene80975	gene50293	gene88630	gene56312	gene10588	gene42642	gene88254	gene25178	gene49103	gene47631	gene2777	gene36586	gene10861	gene36624	gene84116	gene46095	gene36662	gene18630	gene22229	gene58435	gene38289	gene30031	gene19230	gene7485	gene44097	gene81212	gene15172	gene25515	gene75301	gene76234	gene23091	gene88692	gene35185	gene22441	gene88151	gene64401	gene99081	gene87043	gene11303	gene89582	gene50220	gene27155	gene42516	gene59953	gene22988	gene40091	gene20457	gene56606	gene50401	gene17095	gene27129	gene5764	gene83133	gene20142	gene35252	gene53503	gene19217	gene84782	gene22301	gene58281	gene8877	gene86094	gene11955	gene56255	gene34797	gene88631	gene91014	gene15299	gene87515	gene19984	gene1977	gene62668	gene7116	gene86611	gene48240	gene76991	gene24141	gene20894	gene154	gene37052	gene41006	gene7380	gene7001	gene84642	gene25584	gene30186	gene80896	gene40693	gene51621	gene18195	gene53692	gene13460	gene88809	gene81018	gene94856	gene48750	gene14016	gene29661	gene10339	gene65423	gene89234	gene87690	gene7334	gene64753	gene18256	gene13175	gene81718	gene92896	gene40524	gene1000	gene47509	gene37594	gene44696	gene46912	gene72011	gene20317	gene28502	gene90053	gene85513	gene11585	gene70799	gene79648	gene39043	gene60313	gene84886	gene39610	gene82130	gene29435	gene36908	gene76227	gene4038	gene60760	gene47057	gene62270	gene94735	gene50370	gene17583	gene59139	gene95299	gene40601	gene82201	gene28050	gene16633	gene17539	gene91597	gene90118	gene77788	gene15579	gene85305	gene69446	gene23731	gene60752	gene48230	gene89686	gene87759	gene21909	gene16453	gene33920	gene64698	gene13982	gene95256	gene40384	gene80581	gene21724	gene90588	gene30412	gene54993	gene69616	gene38096	gene95200	gene59370	gene22162	gene89034	gene76120	gene68492	gene56603	gene80331	gene59803	gene55109	gene6951	gene50990	gene50816	gene17733	gene40720	gene12517	gene14015	gene23584	gene68535	gene63121	gene83978	gene56454	gene9480	gene82412	gene78477	gene91502	gene1779	gene27898	gene86680	gene61007	gene77998	gene13816	gene38709	gene85717	gene58968	gene47284	gene28959	gene46655	gene71005	gene56732	gene90177	gene63304	gene7698	gene11433	gene91517	gene19101	gene72582	gene84672	gene99474	gene59879	gene69912	gene88683	gene61672	gene740	gene22308	gene36247	gene870	gene8083	gene13302	gene80855	gene30485	gene46723	gene72060	gene99854	gene10036	gene3836	gene22445	gene78210	gene3897	gene63808	gene94744	gene74949	gene59082	gene84903	gene83969	gene92154	gene79733	gene6490	gene44996	gene43959	gene14756	gene70093	gene79933	gene20757	gene64482	gene48551	gene39625	gene99599	gene60013	gene47552	gene66755	gene63363	gene41829	gene37586	gene12645	gene75926	gene88338	gene94599	gene95113	gene58997	gene52293	gene82272	gene46876	gene40239	gene73206	gene78989	gene2939	gene32277	gene59952	gene89378	gene88362	gene63622	gene95407	gene52601	gene21936	gene42759	gene61538	gene95390	gene55165	gene78814	gene60504	gene84518	gene90652	gene59469	gene716	gene88315	gene9409	gene5014	gene35442	gene8779	gene64743	gene63845	gene37888	gene87263	gene37893	gene3608	gene86562	gene45599	gene80459	gene7933	gene10080	gene81061	gene39763	gene69968	gene5594	gene1546	gene79176	gene99387	gene38957	gene48282	gene51434	gene83005	gene57204	gene27504	gene92236	gene66548	gene2281	gene49353	gene86686	gene14529	gene86129	gene89341	gene85360	gene14682	gene54261	gene7820	gene85333	gene40038	gene14260	gene24096	gene94333	gene58886	gene12722	gene5278	gene65896	gene65167	gene4246	gene60977	gene62428	gene72658	gene26851	gene92261	gene14081	gene84412	gene6902	gene7405	gene75570	gene17830	gene20361	gene78364	gene12997	gene70671	gene12290	gene90539	gene87753	gene75723	gene49882	gene42199	gene22525	gene38368	gene35768	gene9291	gene33836	gene30613	gene28106	gene64486	gene13760	gene91208	gene88452	gene79928	gene12066	gene7684	gene5280	gene96163	gene53362	gene76958	gene11467	gene43351	gene14699	gene67615	gene963	gene37786	gene35089	gene1336	gene52224	gene13790	gene75409	gene11520	gene15991	gene10354	gene54923	gene27064	gene7205	gene952	gene33618	gene75910	gene64719	gene69737	gene6892	gene29570	gene68315	gene27736	gene84603	gene76172	gene75543	gene27823	gene5992	gene40833	gene55533	gene14067	gene51714	gene54671	gene7159	gene95986	gene38295	gene92221	gene54364	gene34757	gene20783	gene647	gene27179	gene38966	gene5648	gene891	gene86046	gene58596	gene31192	gene69257	gene70738	gene75455	gene31505	gene76271	gene84163	gene6927	gene47805	gene19560	gene44483	gene44858	gene23356	gene62137	gene94160	gene87167	gene52027	gene94811	gene32863	gene81218	gene2543	gene82565	gene84381	gene95303	gene20515	gene72462	gene57995	gene18838	gene58273	gene31527	gene59563	gene42055	gene18583	gene88506	gene46123	gene86275	gene37206	gene35687	gene67558	gene74195	gene17670	gene94340	gene76848	gene81263	gene44221	gene80900	gene73903	gene36012	gene55971	gene41150	gene47507	gene51904	gene67168	gene90120	gene64636	gene47627	gene74379	gene26836	gene41202	gene14981	gene17449	gene4234	gene57653	gene2001	gene16171	gene48942	gene21568	gene94509	gene50462	gene48833	gene98315	gene97501	gene82880	gene68599	gene80075	gene94899	gene91128	gene61967	gene36321	gene30834	gene22109	gene4671	gene10018	gene36472	gene10994	gene4567	gene32641	gene16089	gene32025	gene30770	gene448	gene47869	gene17216	gene61913	gene90420	gene58581	gene830	gene85094	gene94617	gene43012	gene70914	gene10412	gene86254	gene48936	gene40367	gene24407	gene66782	gene52612	gene72128	gene57506	gene3264	gene62780	gene49557	gene11907	gene33264	gene20402	gene10698	gene70561	gene96033	gene94382	gene72418	gene22778	gene59553	gene13336	gene80591	gene9515	gene63976	gene99297	gene59420	gene67920	gene96348	gene79242	gene15918	gene9148	gene57122	gene5884	gene72384	gene32082	gene27074	gene15164	gene95309	gene12377	gene44634	gene57284	gene37005	gene18568	gene94734	gene30375	gene54492	gene98944	gene84639	gene93905	gene35228	gene51446	gene64733	gene89094	gene84805	gene8905	gene61163	gene35747	gene17083	gene46323	gene19865	gene19906	gene33972	gene9160	gene71210	gene77095	gene30505	gene48334	gene86959	gene39108	gene54879	gene19823	gene74780	gene90397	gene24872	gene68867	gene55851	gene4177	gene79330	gene6353	gene92580	gene80571	gene38853	gene1710	gene54999	gene80628	gene46030	gene30175	gene57587	gene23109	gene23152	gene8688	gene66186	gene18218	gene91125	gene7877	gene97338	gene57844	gene92220	gene28127	gene64537	gene96984	gene35929	gene27434	gene90807	gene53198	gene22430	gene32564	gene52752	gene35967	gene51330	gene50289	gene29697	gene85496	gene89195	gene9115	gene98297	gene18668	gene91788	gene52275	gene65908	gene29786	gene42817	gene11320	gene55400	gene20360	gene76794	gene79598	gene25847	gene14084	gene69612	gene3786	gene65170	gene50368	gene45853	gene8454	gene21789	gene86577	gene58969	gene95289	gene13805	gene26497	gene36544	gene2341	gene5530	gene65781	gene64492	gene51779	gene47374	gene38535	gene68182	gene41905	gene54777	gene66329	gene74786	gene663	gene53752	gene42237	gene29807	gene46733	gene91707	gene90991	gene57753	gene69206	gene28031	gene56610	gene6249	gene23240	gene2876	gene3174	gene83766	gene28386	gene9597	gene34207	gene5831	gene90184	gene49577	gene27159	gene71084	gene29009	gene92930	gene94259	gene97023	gene47763	gene19483	gene71511	gene5140	gene87183	gene49857	gene33115	gene91293	gene4460	gene90908	gene41405	gene17443	gene9487	gene5324	gene35591	gene69217	gene3894	gene74841	gene99127	gene86677	gene27181	gene39443	gene9639	gene15913	gene40595	gene5089	gene27588	gene17434	gene28094	gene61642	gene46824	gene47223	gene68732	gene43815	gene98529	gene8963	gene70663	gene97844	gene80722	gene43367	gene32598	gene76459	gene68090	gene80162	gene45515	gene34201	gene7738	gene60267	gene61704	gene67593	gene31345	gene43932	gene39424	gene81838	gene39159	gene16488	gene72607	gene27501	gene733	gene66307	gene43326	gene32290	gene69483	gene5150	gene65797	gene68125	gene49182	gene57308	gene3663	gene362	gene26336	gene22176	gene1491	gene86055	gene57913	gene62194	gene96534	gene78449	gene49064	gene38599	gene95357	gene26432	gene74643	gene70780	gene63339	gene19690	gene76963	gene43623	gene58422	gene91005	gene83827	gene93185	gene4655	gene31351	gene52093	gene75261	gene12540	gene57987	gene18419	gene53831	gene51110	gene7911	gene10259	gene71447	gene74191	gene31790	gene55149	gene29873	gene12841	gene28720	gene89108	gene18654	gene99244	gene13442	gene99271	gene86732	gene34976	gene59196	gene99090	gene95828	gene1781	gene4265	gene96130	gene23924	gene64082	gene29713	gene6464	gene653	gene31187	gene77791	gene21032	gene78791	gene37992	gene79980	gene15268	gene22659	gene70962	gene54174	gene35777	gene62291	gene10309	gene34332	gene87717	gene7381	gene22138	gene60750	gene30879	gene84590	gene82079	gene82197	gene84735	gene88089	gene6024	gene57910	gene11013	gene45798	gene18577	gene78526	gene79567	gene69068	gene14338	gene51859	gene44757	gene63138	gene70339	gene13978	gene21997	gene22511	gene39831	gene93210	gene90722	gene86569	gene13362	gene18014	gene68580	gene75188	gene75504	gene51688	gene23646	gene49835	gene92736	gene18600	gene32190	gene28363	gene5868	gene16546	gene48789	gene88783	gene99646	gene94206	gene85246	gene96561	gene38578	gene59060	gene18610	gene73229	gene82379	gene95907	gene92337	gene91868	gene26282	gene59080	gene28530	gene55870	gene8351	gene34522	gene48732	gene22630	gene77046	gene2084	gene82193	gene12915	gene1205	gene50720	gene43639	gene92817	gene63997	gene57504	gene78438	gene34019	gene84910	gene70323	gene1499	gene28812	gene57199	gene27240	gene35355	gene50119	gene95600	gene93576	gene31298	gene71085	gene84000	gene23329	gene22998	gene23272	gene36864	gene92213	gene15262	gene80384	gene20417	gene47294	gene99984	gene21459	gene82755	gene53116	gene52132	gene64268	gene77279	gene33109	gene453	gene68154	gene1869	gene57880	gene83274	gene19610	gene91855	gene98540	gene48232	gene26446	gene43634	gene73428	gene86016	gene95997	gene1785	gene85758	gene29533	gene56750	gene43144	gene45626	gene21619	gene1198	gene54476	gene12786	gene85973	gene15048	gene19472	gene92216	gene83107	gene70246	gene99676	gene15406	gene9168	gene32696	gene31197	gene84208	gene30565	gene44008	gene40428	gene56628	gene46331	gene94643	gene89871	gene17576	gene96457	gene71079	gene84895	gene24759	gene16699	gene92180	gene46287	gene72899	gene64998	gene67930	gene42593	gene29095	gene32299	gene70726	gene21365	gene28061	gene22786	gene32118	gene55823	gene61599	gene25765	gene2115	gene15690	gene519	gene42048	gene94927	gene37000	gene20583	gene73550	gene72585	gene76800	gene83806	gene82177	gene99511	gene21229	gene12509	gene53800	gene19267	gene56618	gene74645	gene80980	gene97072	gene94694	gene23067	gene52383	gene41543	gene78053	gene34412	gene53107	gene42276	gene45016	gene34025	gene89957	gene58990	gene88895	gene83263	gene96752	gene59336	gene53489	gene97992	gene96999	gene99515	gene83034	gene56473	gene51227	gene64637	gene32814	gene49402	gene39379	gene95509	gene65852	gene87886	gene16360	gene31337	gene83613	gene57082	gene45121	gene76437	gene38791	gene7109	gene32333	gene81831	gene47919	gene58379	gene89158	gene97582	gene4439	gene26189	gene9461	gene61602	gene57751	gene13764	gene77229	gene91161	gene28065	gene40787	gene33068	gene52146	gene45559	gene32652	gene30196	gene17949	gene44195	gene55832	gene17857	gene25230	gene44421	gene73407	gene10074	gene78756	gene35719	gene41769	gene70878	gene16862	gene66125	gene22157	gene36201	gene6554	gene56047	gene7518	gene81804	gene63506	gene50882	gene99735	gene19299	gene97944	gene78631	gene67568	gene92832	gene49536	gene11595	gene64989	gene17792	gene55724	gene88835	gene25564	gene53466	gene62382	gene90569	gene49246	gene31954	gene17331	gene64574	gene73158	gene17284	gene80284	gene30445	gene13959	gene4133	gene53545	gene2724	gene38454	gene47559	gene3067	gene36972	gene65806	gene13675	gene47861	gene59323	gene7184	gene10535	gene30789	gene67891	gene24555	gene81383	gene72699	gene81731	gene13939	gene59915	gene15783	gene25311	gene741	gene11654	gene64430	gene67604	gene70828	gene98684	gene57889	gene11752	gene17810	gene34657	gene88797	gene75235	gene3580	gene67166	gene68173	gene15554	gene30110	gene14628	gene19734	gene51355	gene71132	gene26165	gene27121	gene87464	gene58598	gene14562	gene67332	gene79726	gene34303	gene3504	gene56013	gene81204	gene95950	gene42265	gene29752	gene63706	gene46113	gene75537	gene73983	gene38989	gene54932	gene68823	gene88055	gene38337	gene50431	gene70313	gene11614	gene93326	gene14365	gene14891	gene89469	gene237	gene68317	gene59333	gene17570	gene1072	gene35347	gene70518	gene9210	gene78498	gene35366	gene60838	gene39634	gene53956	gene89184	gene84976	gene97884	gene88565	gene71492	gene16984	gene27647	gene85849	gene39303	gene39555	gene74364	gene53718	gene61722	gene44262	gene73438	gene30400	gene50459	gene79182	gene92089	gene62055	gene78281	gene37995	gene46858	gene59000	gene40342	gene60329	gene78420	gene24705	gene70102	gene79341	gene58527	gene22131	gene9391	gene85681	gene22979	gene72685	gene91295	gene6965	gene80660	gene50613	gene98466	gene1468	gene87574	gene35704	gene97051	gene31504	gene93061	gene15460	gene42067	gene12096	gene87719	gene73878	gene29911	gene79600	gene13555	gene50676	gene25748	gene44510	gene43255	gene77321	gene9976	gene98186	gene89169	gene22263	gene78058	gene97239	gene91146	gene23593	gene7943	gene51470	gene97928	gene74360	gene37942	gene20874	gene95191	gene2765	gene38150	gene84676	gene265	gene34036	gene80930	gene74733	gene28656	gene97473	gene893	gene18349	gene75288	gene97790	gene82551	gene36938	gene16747	gene73135	gene65842	gene81512	gene93872	gene84115	gene1346	gene26134	gene54586	gene46664	gene28738	gene64112	gene25896	gene99784	gene84574	gene57042	gene11689	gene53128	gene94894	gene47981	gene9217	gene98275	gene91398	gene35339	gene64592	gene54612	gene15760	gene11193	gene59254	gene73954	gene34687	gene58735	gene56038	gene75232	gene5176	gene89116	gene33478	gene15548	gene78713	gene32003	gene37360	gene19249	gene77811	gene78649	gene29175	gene85787	gene6124	gene99012	gene93067	gene24038	gene51129	gene57048	gene18575	gene82393	gene56235	gene60857	gene66144	gene37677	gene24051	gene24199	gene18708	gene59594	gene89534	gene78558	gene41926	gene11949	gene31906	gene84021	gene15961	gene53092	gene15910	gene74199	gene97809	gene26006	gene99701	gene11843	gene66074	gene95762	gene44837	gene35566	gene24473	gene41300	gene87355	gene1576	gene4609	gene17599	gene13702	gene23638	gene87332	gene18066	gene88263	gene15965	gene23534	gene15190	gene97213	gene28923	gene33006	gene6310	gene6236	gene23992	gene31578	gene65824	gene56784	gene85693	gene63297	gene1058	gene16195	gene59514	gene97658	gene63200	gene18113	gene97260	gene14553	gene67269	gene99857	gene81122	gene29510	gene10912	gene70385	gene36413	gene32090	gene51976	gene12899	gene15819	gene28181	gene27403	gene77440	gene85586	gene46506	gene3915	gene34971	gene23830	gene87659	gene68541	gene82468	gene90754	gene3048	gene73869	gene36576	gene89639	gene66737	gene99200	gene52533	gene66870	gene88054	gene6486	gene89132	gene11539	gene92074	gene30439	gene25999	gene12619	gene82894	gene76085	gene29834	gene55067	gene93774	gene5331	gene64183	gene69367	gene77600	gene57439	gene6943	gene94660	gene34172	gene82951	gene67281	gene7962	gene92381	gene55422	gene15609	gene98719	gene93257	gene98413	gene10988	gene26801	gene83689	gene99724	gene25158	gene99909	gene81380	gene4326	gene2408	gene3651	gene30007	gene37374	gene31792	gene55318	gene95322	gene20614	gene68551	gene53376	gene38156	gene9896	gene59681	gene22119	gene45233	gene54742	gene22354	gene35914	gene4966	gene73639	gene62296	gene2901	gene67464	gene8954	gene6017	gene58741	gene71773	gene54577	gene24505	gene84984	gene36049	gene41804	gene58927	gene68920	gene66334	gene83087	gene1050	gene97241	gene17514	gene74265	gene61534	gene95869	gene96925	gene92908	gene61294	gene92157	gene99397	gene25733	gene21298	gene21811	gene29544	gene85770	gene98147	gene42425	gene93887	gene76995	gene81110	gene60942	gene46205	gene98292	gene37406	gene20514	gene83763	gene86397	gene26023	gene43529	gene27146	gene59744	gene70895	gene81842	gene57052	gene85639	gene2652	gene82613	gene58318	gene64255	gene26528	gene25556	gene98625	gene96852	gene94573	gene26333	gene57771	gene9137	gene84358	gene66185	gene61254	gene30202	gene81049	gene50360	gene35030	gene46629	gene99191	gene51721	gene85161	gene88036	gene99625	gene43528	gene33661	gene2849	gene81618	gene83772	gene14570	gene18088	gene67721	gene46583	gene79633	gene72646	gene69990	gene38426	gene34935	gene50239	gene18250	gene83834	gene12282	gene66175	gene8570	gene46891	gene42563	gene51410	gene83800	gene8678	gene46178	gene22078	gene32414	gene45350	gene21222	gene54569	gene15541	gene56456	gene49711	gene79983	gene18882	gene94682	gene78418	gene16239	gene9902	gene36254	gene14770	gene58739	gene99630	gene25437	gene31358	gene32294	gene56763	gene19309	gene22177	gene61393	gene61077	gene57607	gene41728	gene83879	gene42019	gene21158	gene31242	gene5182	gene15700	gene95229	gene56073	gene33457	gene18924	gene77543	gene40766	gene55431	gene10754	gene44511	gene94473	gene87782	gene84970	gene59947	gene82195	gene72382	gene6479	gene69930	gene51212	gene49414	gene40941	gene23251	gene64632	gene94794	gene79454	gene34606	gene69890	gene8175	gene52142	gene69048	gene61400	gene78935	gene4180	gene81790	gene4975	gene99855	gene75802	gene99922	gene97794	gene33249	gene4756	gene3060	gene57591	gene96648	gene87611	gene850	gene28595	gene60395	gene94713	gene85602	gene34384	gene16290	gene74037	gene49324	gene43814	gene17817	gene19378	gene61010	gene3570	gene10724	gene67114	gene8346	gene22266	gene97622	gene10990	gene69775	gene87097	gene17205	gene8405	gene6009	gene93898	gene47942	gene80566	gene26806	gene58553	gene71546	gene97691	gene51578	gene19141	gene7709	gene13727	gene88976	gene33678	gene45569	gene12547	gene76781	gene49138	gene68312	gene84130	gene27646	gene7295	gene90895	gene66286	gene82732	gene84141	gene90015	gene25279	gene17582	gene82000	gene44832	gene85834	gene63740	gene85527	gene37685	gene19982	gene30922	gene2166	gene22095	gene74736	gene90335	gene3361	gene48824	gene23466	gene91466	gene41110	gene3087	gene37885	gene82654	gene27861	gene7396	gene14490	gene55807	gene67512	gene80106	gene80430	gene61840	gene96188	gene74896	gene63961	gene1601	gene32982	gene7979	gene36929	gene74317	gene70247	gene34965	gene27299	gene88140	gene68099	gene85368	gene65910	gene86133	gene8442	gene55695	gene26985	gene66098	gene47602	gene56445	gene97826	gene64984	gene71706	gene41736	gene2331	gene58894	gene93261	gene91579	gene39949	gene34909	gene48840	gene68236	gene70373	gene768	gene57262	gene67391	gene96750	gene79214	gene54908	gene17311	gene25767	gene45986	gene66993	gene79586	gene86916	gene41925	gene71539	gene9346	gene70529	gene67131	gene15658	gene76051	gene97624	gene20777	gene48039	gene90165	gene56057	gene71370	gene30147	gene22987	gene23510	gene16177	gene58649	gene35934	gene51634	gene20180	gene83113	gene81510	gene60816	gene85222	gene52197	gene68422	gene87663	gene42179	gene48958	gene37021	gene58251	gene3868	gene72000	gene16478	gene38881	gene82398	gene51520	gene55637	gene88742	gene58586	gene17118	gene52545	gene47555	gene74447	gene82886	gene53046	gene41446	gene79932	gene88819	gene56164	gene32898	gene72943	gene58812	gene75895	gene57996	gene78100	gene88426	gene11630	gene11396	gene67500	gene26337	gene5562	gene54508	gene17474	gene65478	gene41567	gene50938	gene54334	gene18804	gene86192	gene87382	gene30454	gene7508	gene65219	gene94330	gene82255	gene98563	gene28193	gene3606	gene67634	gene86657	gene71549	gene20540	gene34521	gene23642	gene83045	gene66171	gene26608	gene48362	gene92567	gene29896	gene89307	gene57252	gene21691	gene98420	gene33848	gene89140	gene13793	gene64140	gene44005	gene96576	gene24086	gene38604	gene16977	gene20886	gene42793	gene34234	gene78792	gene97993	gene23435	gene73245	gene66417	gene33421	gene45494	gene15046	gene82617	gene25726	gene95913	gene36466	gene48740	gene73109	gene62861	gene29380	gene91477	gene43194	gene56395	gene86648	gene14285	gene38384	gene23485	gene3927	gene82882	gene47730	gene84161	gene83655	gene34893	gene13388	gene96248	gene39881	gene45845	gene36024	gene99075	gene31062	gene4918	gene27219	gene30997	gene4212	gene924	gene15277	gene86734	gene24666	gene26411	gene54614	gene8951	gene52089	gene3735	gene14170	gene31592	gene78703	gene52623	gene46584	gene43206	gene80352	gene69154	gene9877	gene86679	gene2699	gene17044	gene8510	gene99666	gene185	gene27221	gene99908	gene75906	gene4210	gene96274	gene58448	gene10034	gene95569	gene92230	gene17122	gene56081	gene39373	gene19740	gene55518	gene73181	gene16870	gene44919	gene21560	gene80618	gene42875	gene67052	gene66914	gene32832	gene66955	gene3257	gene73938	gene58959	gene26193	gene81586	gene11121	gene95628	gene26367	gene19211	gene21972	gene64449	gene86880	gene94161	gene90117	gene14434	gene92974	gene19880	gene9861	gene42482	gene92830	gene35961	gene8863	gene64756	gene87863	gene62353	gene67627	gene80802	gene67400	gene8940	gene55216	gene74881	gene24360	gene20920	gene81734	gene75308	gene95374	gene44384	gene39737	gene29746	gene77058	gene49298	gene83121	gene89656	gene56557	gene57861	gene86390	gene20853	gene76155	gene42396	gene83102	gene64787	gene63287	gene63983	gene13883	gene64461	gene65013	gene86238	gene72545	gene45941	gene41459	gene69411	gene6835	gene34242	gene31786	gene66106	gene23816	gene36447	gene27463	gene63894	gene54272	gene62472	gene40669	gene53040	gene84364	gene54722	gene20557	gene65790	gene48869	gene28225	gene56131	gene64953	gene46752	gene65986	gene78370	gene62287	gene35960	gene27878	gene36650	gene47652	gene38087	gene89272	gene85093	gene2403	gene51449	gene91515	gene41535	gene49442	gene94770	gene70718	gene92597	gene65425	gene76726	gene71360	gene70827	gene71357	gene22290	gene32501	gene18659	gene40560	gene93	gene67451	gene55551	gene34312	gene96574	gene87526	gene25850	gene26573	gene56619	gene16688	gene88295	gene45735	gene40940	gene80304	gene84596	gene37372	gene15820	gene65334	gene44752	gene34576	gene82478	gene79353	gene16919	gene8636	gene49885	gene55296	gene29651	gene1027	gene35423	gene14896	gene71861	gene44363	gene48284	gene40899	gene60964	gene85709	gene79431	gene88733	gene72522	gene15663	gene26083	gene3535	gene46410	gene42872	gene3421	gene21948	gene6940	gene11052	gene40352	gene14808	gene94758	gene73392	gene54418	gene93296	gene36523	gene23923	gene79296	gene48985	gene87471	gene76634	gene96888	gene34408	gene58374	gene90719	gene24320	gene77607	gene62301	gene38338	gene26346	gene30783	gene33238	gene8341	gene16966	gene77273	gene3723	gene27239	gene73997	gene96863	gene22903	gene93029	gene16316	gene36746	gene86700	gene72207	gene50940	gene3574	gene5315	gene3359	gene59280	gene66501	gene66886	gene17111	gene37055	gene39255	gene69540	gene82472	gene54768	gene73808	gene31444	gene97452	gene33674	gene15655	gene79469	gene48241	gene13688	gene59421	gene94483	gene90167	gene32885	gene63180	gene73821	gene29288	gene41690	gene45934	gene92226	gene84376	gene98767	gene63574	gene47959	gene41023	gene63176	gene59788	gene44769	gene70275	gene84426	gene72226	gene61421	gene86441	gene10646	gene18599	gene88201	gene64005	gene79747	gene27023	gene25471	gene8167	gene86005	gene31990	gene73979	gene78218	gene12118	gene24149	gene4123	gene42435	gene89590	gene25887	gene56927	gene73436	gene93838	gene74290	gene8582	gene79669	gene86078	gene47616	gene2136	gene355	gene1738	gene12469	gene72284	gene44619	gene60855	gene85422	gene83927	gene68799	gene98923	gene23476	gene11807	gene9698	gene67447	gene67511	gene74271	gene78355	gene62673	gene74917	gene21573	gene38434	gene72252	gene20150	gene42023	gene45142	gene96175	gene5695	gene65506	gene24292	gene79962	gene21556	gene44192	gene64223	gene40401	gene99396	gene25667	gene15241	gene77687	gene24436	gene58282	gene93036	gene78132	gene44121	gene80073	gene14401	gene98587	gene36266	gene48584	gene93479	gene37773	gene68134	gene19536	gene29957	gene18467	gene10879	gene26825	gene17973	gene92176	gene58368	gene36237	gene47723	gene28985	gene51571	gene42465	gene87054	gene87326	gene48917	gene33760	gene31490	gene98609	gene89950	gene1489	gene53294	gene95062	gene71394	gene72654	gene3092	gene4663	gene20022	gene57826	gene57767	gene71	gene75938	gene16604	gene21315	gene46887	gene72932	gene98910	gene22803	gene60019	gene19556	gene5287	gene76191	gene56820	gene53483	gene88962	gene30077	gene14403	gene92354	gene44887	gene58823	gene40421	gene68589	gene98877	gene95163	gene77366	gene91722	gene41384	gene21876	gene46672	gene26469	gene99273	gene38347	gene10000	gene28556	gene86833	gene69466	gene18868	gene67474	gene83625	gene64263	gene46102	gene81393	gene80196	gene38114	gene72446	gene29074	gene26378	gene18651	gene12463	gene32634	gene94729	gene25932	gene90986	gene17065	gene82053	gene63006	gene90429	gene42070	gene58219	gene76002	gene7788	gene3244	gene44926	gene79465	gene65589	gene54091	gene46382	gene29057	gene45312	gene76850	gene23083	gene30382	gene7129	gene30838	gene71009	gene30531	gene10867	gene32969	gene67073	gene80770	gene1016	gene3350	gene21950	gene1301	gene92889	gene26927	gene69465	gene72072	gene5855	gene81286	gene1263	gene55095	gene90675	gene47340	gene35718	gene7179	gene74169	gene626	gene88088	gene73477	gene55242	gene8928	gene24287	gene95007	gene19089	gene68744	gene38151	gene55914	gene58324	gene73633	gene45900	gene43767	gene44746	gene69303	gene62716	gene15011	gene47089	gene30	gene5413	gene83204	gene62432	gene76040	gene84223	gene79524	gene6924	gene45048	gene77206	gene5830	gene21650	gene84875	gene57292	gene49137	gene67240	gene81097	gene69686	gene33338	gene63352	gene33317	gene37200	gene88187	gene98072	gene49431	gene98423	gene3800	gene21963	gene56995	gene30973	gene29685	gene76941	gene20892	gene25836	gene6915	gene28765	gene52968	gene76613	gene54062	gene10751	gene65980	gene44579	gene95472	gene61076	gene78739	gene87859	gene96499	gene84683	gene44563	gene16312	gene62435	gene55558	gene3936	gene13093	gene50150	gene13250	gene91187	gene79779	gene60516	gene6759	gene1140	gene65804	gene79639	gene43167	gene51627	gene23822	gene56707	gene55177	gene72121	gene57138	gene17645	gene77806	gene47375	gene23437	gene80024	gene4150	gene66743	gene90672	gene78447	gene79167	gene81629	gene3558	gene71343	gene83496	gene83467	gene2299	gene60276	gene43514	gene27494	gene42294	gene95943	gene19959	gene33466	gene23399	gene17676	gene78128	gene54822	gene27598	gene90232	gene49694	gene68400	gene776	gene62501	gene50323	gene22009	gene18128	gene72834	gene55729	gene21127	gene10852	gene56385	gene70993	gene20424	gene90593	gene66803	gene41491	gene23077	gene92985	gene76362	gene17233	gene56183	gene38123	gene83101	gene15941	gene7568	gene35330	gene41230	gene61955	gene83494	gene7401	gene36757	gene55325	gene78136	gene94764	gene5169	gene99089	gene50605	gene14137	gene58403	gene38217	gene34043	gene24747	gene82659	gene27630	gene90154	gene48332	gene62528	gene26061	gene98335	gene5242	gene31850	gene1352	gene40932	gene89628	gene52029	gene77208	gene74570	gene4121	gene57959	gene33025	gene71028	gene70377	gene70131	gene47022	gene27276	gene42097	gene89594	gene5792	gene18893	gene91266	gene25499	gene18126	gene55428	gene3755	gene88171	gene75705	gene12442	gene48493	gene33988	gene57280	gene54200	gene13907	gene72165	gene80634	gene25770	gene8518	gene64435	gene17079	gene10280	gene55876	gene53641	gene41970	gene46105	gene62743	gene65080	gene36131	gene24071	gene16033	gene48119	gene9677	gene66679	gene52716	gene45725	gene26248	gene303	gene25264	gene64120	gene82528	gene31640	gene20543	gene74105	gene43738	gene78928	gene25242	gene1594	gene12125	gene31406	gene87137	gene66508	gene47947	gene81863	gene75457	gene54440	gene66612	gene14766	gene31154	gene84663	gene86496	gene11286	gene6566	gene40249	gene41783	gene16961	gene74806	gene42241	gene82881	gene12863	gene92913	gene85481	gene66968	gene21832	gene88227	gene88665	gene46715	gene60346	gene36354	gene27277	gene86807	gene40763	gene66967	gene8234	gene4602	gene4316	gene86480	gene94381	gene95654	gene73803	gene36391	gene70233	gene28999	gene62380	gene81278	gene75480	gene50407	gene95634	gene65222	gene74170	gene26629	gene40565	gene8538	gene256	gene50006	gene18188	gene67767	gene46595	gene30824	gene84549	gene36143	gene45371	gene99394	gene37228	gene50064	gene93695	gene86620	gene18103	gene65829	gene59998	gene20395	gene33235	gene90113	gene5217	gene44465	gene95524	gene28651	gene58293	gene80590	gene99463	gene13047	gene4239	gene7599	gene29371	gene55974	gene39538	gene25888	gene61687	gene82461	gene18584	gene77949	gene29983	gene70903	gene89744	gene3622	gene11169	gene2061	gene83430	gene50082	gene15208	gene81192	gene98602	gene80809	gene10459	gene6800	gene69642	gene29811	gene17975	gene57974	gene88658	gene84986	gene96157	gene95385	gene22306	gene90158	gene8095	gene79161	gene74543	gene50329	gene24379	gene68914	gene93577	gene79046	gene55261	gene673	gene89197	gene20611	gene9202	gene7464	gene99028	gene66841	gene52513	gene27563	gene98487	gene26436	gene7901	gene82852	gene42697	gene77535	gene4199	gene37591	gene30743	gene49604	gene37652	gene15569	gene33780	gene4084	gene38719	gene69873	gene24830	gene91663	gene68770	gene51799	gene6948	gene7136	gene49649	gene72695	gene44583	gene87186	gene24833	gene51049	gene83073	gene36431	gene85882	gene19219	gene14150	gene29974	gene538	gene67020	gene15439	gene31500	gene80296	gene65549	gene9706	gene61813	gene60527	gene38444	gene99230	gene60565	gene26804	gene25800	gene10883	gene97773	gene30931	gene98169	gene80341	gene29546	gene27056	gene79160	gene95469	gene53921	gene72700	gene94773	gene21951	gene16528	gene38119	gene97619	gene50574	gene98903	gene56611	gene16248	gene41651	gene3844	gene58752	gene74976	gene86293	gene56728	gene60173	gene46332	gene47833	gene15290	gene34153	gene30215	gene62828	gene70134	gene25925	gene26639	gene10816	gene38816	gene96177	gene23084	gene73943	gene88791	gene82242	gene60020	gene94593	gene39730	gene92189	gene16653	gene23223	gene3476	gene50918	gene92455	gene39194	gene65572	gene23392	gene85361	gene73268	gene43465	gene19382	gene2386	gene35964	gene24803	gene67540	gene7921	gene56224	gene19303	gene43600	gene11278	gene62441	gene5997	gene54146	gene12012	gene39267	gene22488	gene23990	gene89388	gene3158	gene60219	gene11886	gene59962	gene28998	gene12230	gene32482	gene17952	gene91119	gene97288	gene26929	gene81123	gene95148	gene37479	gene99223	gene62131	gene73448	gene20459	gene34544	gene8845	gene72657	gene17323	gene34951	gene62	gene32450	gene85274	gene2069	gene32672	gene9235	gene41472	gene17644	gene78508	gene23031	gene93470	gene15843	gene83573	gene92232	gene87239	gene61084	gene86509	gene46292	gene67373	gene65947	gene71305	gene90166	gene61817	gene64258	gene64226	gene39104	gene32572	gene69100	gene77049	gene84862	gene84597	gene20551	gene1879	gene87175	gene66566	gene35274	gene4302	gene19963	gene86828	gene5738	gene37506	gene79661	gene53822	gene14248	gene5295	gene89994	gene35984	gene13101	gene37705	gene23260	gene82155	gene36873	gene18026	gene1530	gene94603	gene94980	gene41846	gene88595	gene58591	gene2549	gene5305	gene92175	gene9274	gene44302	gene26161	gene82153	gene71412	gene45216	gene39383	gene36380	gene93301	gene21303	gene42569	gene1231	gene53996	gene26071	gene39521	gene32431	gene17519	gene11541	gene59893	gene88935	gene2856	gene40138	gene24629	gene35384	gene5270	gene68740	gene92849	gene52212	gene53333	gene83046	gene83099	gene71404	gene50107	gene94869	gene6916	gene42350	gene40540	gene46523	gene20937	gene97694	gene63053	gene78341	gene11248	gene29299	gene29833	gene18888	gene12301	gene37521	gene78636	gene94042	gene49338	gene22551	gene40767	gene36848	gene79973	gene37310	gene43885	gene27858	gene44988	gene67835	gene31205	gene13557	gene2859	gene45211	gene60573	gene28343	gene38422	gene80799	gene87832	gene26902	gene90843	gene93366	gene21184	gene80901	gene40895	gene90612	gene5077	gene19506	gene37969	gene20421	gene46193	gene49591	gene99964	gene28314	gene28117	gene39981	gene23779	gene98440	gene72584	gene60218	gene47628	gene65985	gene63050	gene92821	gene34468	gene62310	gene7759	gene24975	gene72340	gene1959	gene36621	gene14893	gene55264	gene76393	gene59630	gene90125	gene76623	gene51062	gene41992	gene33914	gene11920	gene52620	gene41233	gene57491	gene42466	gene22657	gene44913	gene52174	gene89147	gene49153	gene82365	gene64824	gene89961	gene13591	gene56640	gene19622	gene6913	gene68908	gene94808	gene37062	gene70462	gene58078	gene79832	gene52931	gene30868	gene21496	gene98818	gene96382	gene54083	gene96438	gene70637	gene25482	gene97363	gene61334	gene24023	gene3896	gene2844	gene26239	gene26294	gene36395	gene78781	gene17103	gene14462	gene35387	gene92756	gene42970	gene40590	gene37417	gene40620	gene26055	gene60978	gene41207	gene43758	gene93495	gene80594	gene33733	gene97763	gene17468	gene50637	gene87536	gene37948	gene95804	gene41547	gene63768	gene23265	gene27453	gene28784	gene22968	gene29712	gene78024	gene67811	gene53785	gene39166	gene10329	gene80006	gene45169	gene71839	gene69554	gene35673	gene66293	gene87060	gene39524	gene48834	gene52812	gene60176	gene45136	gene31861	gene6920	gene97514	gene92613	gene18252	gene87099	gene99773	gene41557	gene65228	gene62850	gene80767	gene29056	gene4189	gene81535	gene71030	gene15056	gene68811	gene69842	gene69306	gene84170	gene4257	gene79959	gene35296	gene21517	gene1644	gene81559	gene22045	gene47316	gene9396	gene31750	gene73533	gene7634	gene90988	gene35259	gene67549	gene12068	gene40331	gene16063	gene84345	gene68549	gene74864	gene31949	gene11417	gene78263	gene78771	gene32726	gene72891	gene82336	gene42958	gene8176	gene47009	gene89543	gene19046	gene95581	gene81416	gene30684	gene94581	gene56264	gene76135	gene12702	gene8617	gene66180	gene19323	gene7038	gene68866	gene18071	gene63169	gene75315	gene36209	gene67064	gene50138	gene53279	gene9206	gene71517	gene12131	gene20115	gene2794	gene24066	gene49207	gene94696	gene65337	gene14849	gene60524	gene91497	gene44133	gene43692	gene61193	gene25322	gene42452	gene44869	gene29829	gene3617	gene26649	gene49727	gene93560	gene60502	gene94350	gene24498	gene48794	gene23880	gene72851	gene49683	gene99987	gene86785	gene59451	gene42680	gene26605	gene85686	gene8306	gene74515	gene94051	gene15925	gene51941	gene32008	gene77983	gene98866	gene90415	gene27383	gene14695	gene67189	gene30664	gene14087	gene9182	gene14325	gene64121	gene52989	gene89113	gene51728	gene1602	gene51217	gene31472	gene16801	gene82351	gene99527	gene59350	gene3474	gene43003	gene23477	gene71368	gene6062	gene20376	gene64568	gene19158	gene10807	gene85773	gene97486	gene41912	gene12285	gene21897	gene40880	gene13015	gene31135	gene2080	gene65977	gene88905	gene11962	gene52990	gene98469	gene98238	gene87575	gene82507	gene42378	gene11579	gene19314	gene98346	gene14648	gene4	gene51143	gene72767	gene3280	gene11375	gene40902	gene5049	gene72802	gene18631	gene79904	gene43089	gene70583	gene29114	gene35222	gene22166	gene65184	gene30597	gene49679	gene19671	gene15067	gene57806	gene47431	gene39321	gene48053	gene27624	gene88917	gene83468	gene4456	gene58606	gene45178	gene70007	gene50708	gene63450	gene62362	gene67035	gene10789	gene84073	gene60589	gene5653	gene61178	gene52263	gene47407	gene31208	gene17702	gene24202	gene26565	gene19165	gene46184	gene50171	gene30387	gene82382	gene81756	gene66393	gene28209	gene78431	gene66096	gene30818	gene85771	gene24667	gene65307	gene91761	gene59621	gene97230	gene67123	gene1798	gene91423	gene88923	gene10838	gene87780	gene84887	gene12329	gene36020	gene30180	gene13451	gene53564	gene6226	gene69260	gene68963	gene54804	gene91030	gene13019	gene26040	gene39046	gene71606	gene13375	gene16447	gene97472	gene24358	gene73786	gene33591	gene81589	gene65646	gene6971	gene66376	gene29336	gene20446	gene99160	gene45256	gene68649	gene83447	gene95522	gene6471	gene6261	gene15355	gene27806	gene77915	gene19301	gene97020	gene7504	gene66323	gene77908	gene70500	gene21878	gene53248	gene21788	gene69998	gene84728	gene47593	gene69969	gene84753	gene75160	gene10155	gene21816	gene68275	gene54168	gene13858	gene61068	gene60186	gene40285	gene92860	gene64053	gene86784	gene41911	gene46644	gene46954	gene78441	gene97320	gene91565	gene15571	gene37749	gene26357	gene50677	gene2380	gene54811	gene73812	gene49161	gene45377	gene5240	gene90784	gene97243	gene41272	gene39609	gene58908	gene33502	gene64550	gene95568	gene58102	gene4218	gene32178	gene70033	gene83788	gene17191	gene54036	gene19547	gene56651	gene23687	gene93077	gene19736	gene38857	gene25920	gene44767	gene19716	gene47129	gene11133	gene14928	gene18543	gene61603	gene20715	gene757	gene44285	gene69172	gene22262	gene11478	gene25020	gene60687	gene77650	gene48956	gene68390	gene81950	gene37466	gene2167	gene22315	gene18414	gene23286	gene27081	gene71301	gene40053	gene72415	gene46894	gene28394	gene44251	gene20711	gene74868	gene70530	gene69818	gene93911	gene71129	gene40310	gene34513	gene76648	gene34903	gene66572	gene46005	gene13327	gene97632	gene56951	gene27232	gene9348	gene10331	gene1671	gene5994	gene20282	gene99954	gene96656	gene97730	gene17587	gene23421	gene4009	gene68511	gene19369	gene77088	gene13023	gene25121	gene64360	gene71346	gene71779	gene29457	gene2969	gene84062	gene13163	gene68491	gene44973	gene81528	gene46145	gene78194	gene61149	gene27013	gene50103	gene96857	gene8865	gene38568	gene93204	gene62582	gene34368	gene63146	gene212	gene31549	gene46425	gene48311	gene46218	gene68844	gene31931	gene94566	gene12026	gene46221	gene68550	gene4747	gene66623	gene70925	gene35165	gene61428	gene57927
C2	SHIELD_iPSC-derived_macrophage_apoptosis_CRISPR	RANKED	NAMED_GENES	gene15961	gene76506	gene57151	gene9202	gene28791	gene87944	gene26442	gene66507	gene53744	gene61672	gene4255	gene59915	gene64785	gene19798	gene73172	gene92470	gene29633	gene89089	gene45371	gene7134	gene29683	gene26357	gene50590	gene46969	gene773	gene59988	gene77468	gene33856	gene68048	gene80158	gene27074	gene921	gene85849	gene19533	gene65896	gene92802	gene52533	gene8426	gene37062	gene73986	gene83894	gene67937	gene43237	gene8518	gene54063	gene30728	gene1165	gene10771	gene3535	gene17106	gene77144	gene25553	gene84603	gene91556	gene49038	gene14699	gene12466	gene66085	gene44296	gene2155	gene71858	gene6854	gene42817	gene78951	gene87471	gene40549	gene46358	gene19042	gene84332	gene44424	gene5000	gene19006	gene61841	gene74246	gene489	gene5215	gene33580	gene19309	gene91993	gene22262	gene66672	gene29198	gene56807	gene1285	gene4406	gene98006	gene37133	gene40615	gene19115	gene34571	gene41690	gene4520	gene46478	gene47854	gene94728	gene3295	gene84753	gene4006	gene47633	gene47635	gene73238	gene75710	gene93010	gene58184	gene23666	gene15951	gene61216	gene29248	gene49249	gene83683	gene67056	gene94893	gene80296	gene86603	gene50753	gene38858	gene92236	gene56917	gene72899	gene47327	gene50074	gene35185	gene26575	gene62734	gene15617	gene37025	gene58017	gene66130	gene48904	gene69084	gene96499	gene73223	gene31834	gene19113	gene50289	gene56051	gene69525	gene3579	gene41730	gene4371	gene30103	gene18184	gene78745	gene83839	gene47443	gene23031	gene83482	gene53896	gene24049	gene4658	gene88278	gene83113	gene35210	gene64486	gene88731	gene81057	gene10665	gene39795	gene31319	gene78464	gene59408	gene67090	gene77032	gene90798	gene71532	gene69875	gene31816	gene47358	gene34840	gene98767	gene30444	gene69337	gene32818	gene46338	gene83625	gene24882	gene63450	gene53593	gene10548	gene54249	gene5426	gene39488	gene22355	gene35518	gene5182	gene23153	gene21329	gene36833	gene22596	gene36185	gene85122	gene43388	gene45540	gene62875	gene91788	gene94741	gene14556	gene37061	gene17049	gene11129	gene38838	gene65544	gene1288	gene11579	gene15091	gene56823	gene80099	gene70184	gene8828	gene79060	gene850	gene35107	gene17828	gene96876	gene33608	gene28305	gene32501	gene87183	gene61677	gene55644	gene99503	gene34301	gene34206	gene82602	gene94381	gene39003	gene69141	gene49388	gene81394	gene5169	gene42563	gene55751	gene5796	gene28322	gene45971	gene77208	gene40506	gene17717	gene64323	gene41901	gene47078	gene86355	gene81984	gene26034	gene37667	gene70736	gene67168	gene18174	gene85773	gene95689	gene14906	gene98801	gene18851	gene1499	gene89807	gene36549	gene873	gene24559	gene78800	gene4191	gene94651	gene92310	gene73415	gene64971	gene3319	gene48723	gene75543	gene29937	gene29865	gene10510	gene9534	gene9898	gene48482	gene17758	gene76294	gene45453	gene37176	gene70423	gene17878	gene9006	gene69290	gene84174	gene83099	gene20132	gene43255	gene97322	gene74544	gene77666	gene71549	gene212	gene34792	gene3190	gene3283	gene63530	gene77030	gene74643	gene53140	gene49593	gene95568	gene95783	gene35163	gene6381	gene21972	gene67627	gene48786	gene91239	gene99498	gene50480	gene60219	gene60678	gene90106	gene20534	gene74169	gene46195	gene20659	gene21367	gene15411	gene67824	gene24458	gene12290	gene66986	gene68711	gene38316	gene26401	gene42827	gene91418	gene87831	gene38757	gene10929	gene15761	gene53117	gene36628	gene99147	gene4907	gene66420	gene94504	gene13982	gene22390	gene96634	gene34509	gene13995	gene91957	gene40858	gene81447	gene65695	gene73057	gene77096	gene17587	gene92308	gene16572	gene99667	gene67240	gene25932	gene61959	gene46402	gene39766	gene21449	gene5771	gene54272	gene55518	gene46143	gene79047	gene79240	gene72744	gene45590	gene47215	gene9716	gene80907	gene70751	gene69383	gene38150	gene62977	gene33807	gene45836	gene67711	gene77282	gene77181	gene5449	gene63529	gene79463	gene42657	gene62301	gene45958	gene86033	gene75626	gene49750	gene264	gene56003	gene25031	gene18218	gene36102	gene96863	gene35850	gene28024	gene98632	gene57888	gene6082	gene11691	gene77438	gene33924	gene59823	gene18262	gene50356	gene31750	gene36247	gene65950	gene69857	gene8617	gene29612	gene38626	gene11486	gene77618	gene18781	gene12195	gene71122	gene41055	gene57162	gene7430	gene70871	gene71264	gene1745	gene52757	gene78308	gene56789	gene1980	gene44648	gene66185	gene24079	gene24664	gene57189	gene24727	gene53997	gene29911	gene47931	gene23128	gene65631	gene53177	gene27155	gene33028	gene36957	gene9815	gene15918	gene84728	gene92296	gene64254	gene21644	gene82617	gene82652	gene93566	gene47181	gene61856	gene87164	gene77154	gene28556	gene44988	gene3786	gene78075	gene59538	gene86046	gene54730	gene59062	gene86493	gene30231	gene5331	gene60346	gene33213	gene45151	gene22095	gene62863	gene50894	gene29527	gene50221	gene81289	gene33090	gene49107	gene82307	gene7396	gene16977	gene51223	gene840	gene48731	gene22473	gene11396	gene96476	gene91726	gene1468	gene90960	gene14411	gene48633	gene26023	gene82363	gene39514	gene13993	gene11200	gene35030	gene65096	gene27195	gene33307	gene88628	gene60436	gene23858	gene27064	gene3593	gene21298	gene44952	gene96728	gene89378	gene33756	gene29731	gene9861	gene38338	gene20611	gene69340	gene1091	gene2828	gene18694	gene14788	gene76152	gene4975	gene63157	gene66098	gene2014	gene80646	gene16074	gene9581	gene77326	gene73484	gene95761	gene20208	gene41612	gene15023	gene22733	gene31937	gene67444	gene61047	gene85734	gene8699	gene49836	gene76465	gene33249	gene36260	gene83108	gene62530	gene67889	gene13790	gene31385	gene23940	gene60882	gene29019	gene11516	gene59188	gene85193	gene3552	gene87646	gene35355	gene62677	gene15899	gene22743	gene74037	gene30789	gene23836	gene52174	gene25322	gene42017	gene40270	gene85330	gene34340	gene59989	gene93559	gene32726	gene68293	gene62298	gene47539	gene83008	gene7701	gene77158	gene88151	gene85018	gene28862	gene23324	gene10937	gene95764	gene86623	gene74650	gene81637	gene31695	gene27049	gene44724	gene46523	gene55667	gene66347	gene43502	gene46351	gene92218	gene19926	gene3908	gene57642	gene1709	gene10537	gene74312	gene72771	gene53622	gene78341	gene91384	gene92669	gene60781	gene8049	gene18329	gene97279	gene82257	gene11454	gene249	gene87239	gene75273	gene98928	gene80073	gene22987	gene45897	gene15844	gene62719	gene41713	gene54804	gene6310	gene96308	gene71368	gene88547	gene19282	gene6167	gene95269	gene23620	gene66766	gene50479	gene28598	gene2589	gene25653	gene78485	gene27683	gene40960	gene18084	gene72562	gene22935	gene24066	gene72165	gene75910	gene1957	gene1263	gene83418	gene53559	gene1780	gene2154	gene25579	gene61488	gene27896	gene1395	gene28793	gene96925	gene83	gene74070	gene78364	gene89775	gene28824	gene62362	gene69576	gene17290	gene58741	gene56432	gene83823	gene26045	gene76726	gene23870	gene29206	gene99676	gene31196	gene95703	gene76464	gene54015	gene79804	gene87331	gene29237	gene64314	gene50013	gene41423	gene36276	gene49604	gene36551	gene9040	gene53597	gene78853	gene39831	gene13795	gene57092	gene60248	gene77750	gene87024	gene16200	gene95874	gene62226	gene1954	gene67762	gene39367	gene18315	gene83350	gene30031	gene55079	gene72473	gene17773	gene21858	gene51173	gene67373	gene23889	gene70472	gene60050	gene66673	gene51990	gene36696	gene60916	gene60212	gene90406	gene76164	gene25957	gene17145	gene48577	gene28189	gene80445	gene21165	gene39359	gene85681	gene92959	gene84179	gene87759	gene28879	gene69372	gene67803	gene88965	gene95633	gene8949	gene90569	gene3921	gene37017	gene29166	gene46145	gene34457	gene44700	gene42239	gene10604	gene10184	gene6928	gene90878	gene63008	gene77854	gene63389	gene95168	gene67255	gene49468	gene75925	gene72081	gene73448	gene97260	gene2307	gene147	gene15163	gene96238	gene10595	gene16513	gene6332	gene75026	gene9359	gene58983	gene33576	gene3609	gene30354	gene61521	gene92708	gene91575	gene7127	gene4395	gene28926	gene68294	gene54017	gene34437	gene17427	gene41729	gene60443	gene14896	gene56707	gene95524	gene80759	gene39432	gene99108	gene85129	gene32121	gene98117	gene7314	gene647	gene47932	gene53808	gene26989	gene99399	gene32608	gene82135	gene50311	gene17116	gene54973	gene72381	gene79034	gene48767	gene1898	gene73537	gene98529	gene18752	gene84577	gene92930	gene80504	gene96888	gene40584	gene91963	gene54423	gene39475	gene26931	gene34068	gene1419	gene40293	gene55140	gene91645	gene69333	gene31444	gene67830	gene51043	gene33370	gene5149	gene31773	gene41233	gene26336	gene61400	gene47372	gene65776	gene94458	gene49393	gene58324	gene13212	gene65653	gene43389	gene1810	gene81792	gene79272	gene52025	gene60896	gene20956	gene48551	gene70521	gene44581	gene62716	gene45853	gene97826	gene31095	gene30081	gene15438	gene36103	gene35974	gene94825	gene66994	gene3067	gene2814	gene92983	gene33396	gene66024	gene72895	gene25191	gene40971	gene90363	gene68511	gene44675	gene13934	gene21639	gene46274	gene51860	gene43514	gene25999	gene3814	gene92500	gene10956	gene76629	gene26432	gene90624	gene53001	gene54745	gene60016	gene97075	gene66984	gene30110	gene59329	gene47803	gene88108	gene10707	gene91572	gene85695	gene76559	gene32621	gene35064	gene29455	gene653	gene73287	gene35707	gene32297	gene40272	gene15984	gene21227	gene94388	gene9543	gene65856	gene56513	gene3681	gene49496	gene11193	gene69916	gene26346	gene26238	gene39881	gene18192	gene48819	gene99097	gene28835	gene9695	gene29510	gene72475	gene89367	gene36616	gene14260	gene43551	gene20750	gene17670	gene89411	gene71446	gene78576	gene24712	gene3979	gene45993	gene16130	gene74216	gene95828	gene66538	gene14928	gene58853	gene29890	gene7788	gene61949	gene40224	gene26724	gene22401	gene54813	gene72340	gene71951	gene45559	gene20841	gene49207	gene53202	gene94811	gene38271	gene8442	gene31242	gene18415	gene93326	gene86699	gene3519	gene35104	gene90030	gene4676	gene39157	gene17836	gene72612	gene50839	gene55089	gene75074	gene93762	gene31435	gene56131	gene48470	gene26276	gene5716	gene18639	gene70642	gene811	gene99191	gene66149	gene41260	gene28538	gene27684	gene78573	gene87004	gene95869	gene97955	gene61225	gene28259	gene36467	gene74424	gene60222	gene11682	gene78767	gene59571	gene79766	gene63006	gene3103	gene16825	gene74854	gene84288	gene41916	gene85790	gene79973	gene90429	gene35366	gene27159	gene54875	gene61490	gene52864	gene24513	gene23946	gene68158	gene3092	gene69527	gene21552	gene48622	gene79091	gene87099	gene7616	gene59669	gene97007	gene43712	gene36129	gene92889	gene27836	gene84700	gene30879	gene83847	gene17122	gene44184	gene47243	gene31735	gene22630	gene66906	gene22712	gene86666	gene98563	gene98389	gene26950	gene16432	gene17768	gene29111	gene83289	gene20372	gene56095	gene23779	gene36434	gene77999	gene80384	gene14080	gene7620	gene76996	gene42493	gene22308	gene73005	gene74554	gene68942	gene12299	gene8162	gene83705	gene23439	gene93082	gene79758	gene79842	gene3957	gene85071	gene37072	gene91208	gene44146	gene68335	gene52677	gene96465	gene76142	gene11832	gene71270	gene80171	gene92751	gene72390	gene65914	gene11079	gene84296	gene46802	gene93245	gene3254	gene39849	gene86838	gene84558	gene2276	gene69554	gene50052	gene99857	gene23437	gene57275	gene13327	gene64733	gene67336	gene12255	gene74547	gene81528	gene52488	gene27633	gene84452	gene18970	gene50543	gene93898	gene56951	gene37856	gene18668	gene42569	gene77985	gene48072	gene8446	gene64268	gene40092	gene18188	gene73808	gene34606	gene23231	gene67269	gene88733	gene65405	gene69892	gene18049	gene81756	gene11931	gene43168	gene22796	gene57474	gene49042	gene74379	gene45686	gene49098	gene60444	gene42496	gene17103	gene30918	gene23255	gene70974	gene36624	gene69483	gene25659	gene50518	gene43200	gene51348	gene88958	gene2160	gene60447	gene92015	gene38617	gene22761	gene61916	gene65845	gene79759	gene29390	gene46430	gene27451	gene818	gene64931	gene93138	gene86788	gene67771	gene70120	gene99005	gene28026	gene56183	gene49727	gene55162	gene19187	gene47402	gene90117	gene25786	gene41992	gene96338	gene19016	gene28339	gene64364	gene37738	gene51520	gene99954	gene91517	gene98440	gene28651	gene40319	gene35423	gene90425	gene61364	gene22636	gene62934	gene29744	gene42265	gene86836	gene70481	gene78660	gene85097	gene31711	gene68468	gene29807	gene93954	gene12149	gene11227	gene79211	gene9880	gene7164	gene80490	gene74105	gene50532	gene40688	gene6572	gene97470	gene8439	gene26841	gene43076	gene21534	gene33277	gene2420	gene1979	gene7632	gene57166	gene36737	gene57897	gene7292	gene10097	gene84960	gene11467	gene87864	gene53785	gene56089	gene6924	gene10535	gene6186	gene9160	gene24081	gene45794	gene77095	gene78101	gene3576	gene11308	gene39159	gene49332	gene54716	gene29525	gene9331	gene81710	gene51714	gene52414	gene42952	gene4502	gene5990	gene17275	gene14682	gene22926	gene79461	gene81978	gene93461	gene92074	gene70850	gene70327	gene84850	gene662	gene34982	gene96656	gene95446	gene20844	gene45599	gene22804	gene66125	gene11387	gene62715	gene39557	gene75092	gene97890	gene21141	gene14638	gene78973	gene49016	gene49363	gene50972	gene68494	gene7860	gene58591	gene94045	gene14798	gene54214	gene85391	gene99540	gene15695	gene49313	gene97028	gene69158	gene16089	gene55742	gene54728	gene8468	gene11601	gene78143	gene94897	gene22361	gene55785	gene75040	gene57448	gene38008	gene20962	gene69099	gene95136	gene26825	gene11520	gene42736	gene49442	gene3095	gene86773	gene39519	gene84367	gene81874	gene26127	gene60127	gene55148	gene41506	gene53128	gene25415	gene78769	gene71740	gene10229	gene92905	gene6479	gene98443	gene43641	gene88263	gene16890	gene41884	gene17857	gene10904	gene6306	gene31507	gene55765	gene27240	gene83252	gene24071	gene63311	gene23834	gene18804	gene67350	gene43701	gene13165	gene36826	gene39805	gene37705	gene1937	gene47919	gene86144	gene7038	gene13591	gene51853	gene82913	gene21278	gene70993	gene83757	gene10375	gene45462	gene11948	gene30677	gene4624	gene55734	gene40949	gene28225	gene93449	gene38220	gene54831	gene46424	gene76669	gene72586	gene33478	gene93364	gene50863	gene97140	gene367	gene80036	gene46185	gene72512	gene10803	gene28519	gene55832	gene48942	gene6396	gene31190	gene69100	gene68579	gene87829	gene75496	gene67454	gene67782	gene68383	gene37853	gene40802	gene85837	gene80799	gene60373	gene89590	gene31232	gene16564	gene2379	gene61957	gene59306	gene66676	gene9480	gene33308	gene14217	gene51047	gene80833	gene55973	gene14267	gene29361	gene67658	gene21553	gene92381	gene39154	gene82887	gene60509	gene12169	gene28656	gene28435	gene28346	gene42733	gene30300	gene28999	gene36775	gene29674	gene5899	gene83384	gene50589	gene91868	gene54527	gene31570	gene89659	gene17592	gene52213	gene82164	gene62501	gene20689	gene89140	gene32867	gene55388	gene30013	gene58710	gene99387	gene64330	gene98481	gene60603	gene35545	gene27109	gene65219	gene24637	gene81871	gene23903	gene72253	gene65857	gene6664	gene69642	gene33592	gene12349	gene83026	gene66486	gene25603	gene51830	gene32982	gene73271	gene79601	gene6973	gene87449	gene49639	gene71716	gene14169	gene36503	gene36254	gene74480	gene36623	gene37112	gene24862	gene81147	gene17930	gene75031	gene37323	gene9599	gene29337	gene66113	gene26652	gene72283	gene49431	gene19127	gene63299	gene17280	gene30020	gene15439	gene49274	gene89212	gene81564	gene73029	gene52803	gene21167	gene15343	gene47345	gene54379	gene12680	gene89266	gene34729	gene78441	gene88785	gene402	gene1206	gene48401	gene62360	gene65916	gene4069	gene38347	gene64401	gene19928	gene92230	gene64693	gene24481	gene27385	gene31935	gene42515	gene11962	gene23228	gene76172	gene71679	gene94273	gene24293	gene6554	gene57626	gene50198	gene5831	gene53954	gene44924	gene86611	gene12574	gene14762	gene31776	gene99256	gene71474	gene59392	gene47329	gene18160	gene61682	gene24046	gene26691	gene90792	gene93117	gene97172	gene97105	gene35796	gene4925	gene67158	gene13871	gene29197	gene8999	gene51033	gene46697	gene14786	gene368	gene78501	gene59780	gene36987	gene24297	gene7415	gene49325	gene80730	gene33503	gene30780	gene75931	gene53411	gene34061	gene39357	gene70305	gene43022	gene41335	gene19770	gene64735	gene4527	gene85043	gene16039	gene35379	gene99699	gene3672	gene733	gene88193	gene50171	gene42296	gene79733	gene95804	gene62434	gene23738	gene83618	gene19984	gene59077	gene76191	gene55522	gene85436	gene82725	gene14500	gene27277	gene80381	gene91442	gene71802	gene7742	gene49736	gene23044	gene78438	gene13164	gene49372	gene1756	gene55958	gene81221	gene47774	gene86016	gene89828	gene11247	gene66426	gene43619	gene2134	gene78024	gene30715	gene35615	gene36586	gene70275	gene87186	gene84833	gene84975	gene3359	gene77100	gene59621	gene3955	gene29195	gene86982	gene82940	gene80855	gene4605	gene48391	gene46381	gene83715	gene65472	gene49259	gene68442	gene97790	gene31592	gene51626	gene75877	gene2541	gene68205	gene7844	gene28363	gene95997	gene22075	gene41046	gene62264	gene10071	gene20351	gene58880	gene35800	gene40098	gene45031	gene70179	gene20130	gene68100	gene26762	gene41399	gene7739	gene37194	gene64059	gene81345	gene29557	gene20402	gene47829	gene70206	gene34672	gene16035	gene5792	gene59897	gene84852	gene50999	gene67162	gene17370	gene1918	gene51176	gene41230	gene45725	gene42680	gene28843	gene23931	gene86273	gene67838	gene94539	gene2805	gene84664	gene28893	gene37699	gene93631	gene57713	gene5206	gene67742	gene15333	gene57995	gene8593	gene58228	gene85376	gene64778	gene59085	gene78100	gene33397	gene64506	gene26929	gene95443	gene49878	gene79120	gene58783	gene897	gene48055	gene48140	gene58281	gene15915	gene84223	gene69119	gene71852	gene35710	gene92805	gene40751	gene92575	gene86005	gene9455	gene17031	gene82827	gene17871	gene41731	gene43836	gene57632	gene26482	gene22843	gene96438	gene6641	gene37877	gene22252	gene16837	gene29021	gene61566	gene33942	gene40280	gene4356	gene45002	gene58251	gene68022	gene38119	gene25708	gene9403	gene38881	gene9627	gene22299	gene29270	gene69583	gene6256	gene78442	gene54350	gene31617	gene23035	gene71612	gene80618	gene48204	gene71394	gene60359	gene48995	gene98019	gene90908	gene88140	gene90600	gene2255	gene46102	gene53811	gene93426	gene55724	gene86727	gene63621	gene98922	gene66667	gene90007	gene34873	gene4955	gene5459	gene65478	gene46000	gene45423	gene84053	gene20874	gene74092	gene44908	gene33529	gene41905	gene44532	gene3877	gene30810	gene15580	gene40720	gene97299	gene94214	gene11886	gene43248	gene53187	gene45076	gene85077	gene35012	gene94899	gene28634	gene47146	gene16535	gene74341	gene12905	gene24054	gene63855	gene78134	gene94577	gene86656	gene68422	gene78477	gene58149	gene6555	gene76942	gene3865	gene84364	gene70283	gene71135	gene20365	gene54654	gene22172	gene55844	gene11345	gene45216	gene77437	gene48951	gene51314	gene72984	gene22791	gene64414	gene76016	gene81180	gene60160	gene59337	gene5291	gene66096	gene79715	gene56294	gene28589	gene68933	gene37141	gene16920	gene49032	gene91951	gene18519	gene63567	gene86722	gene86886	gene18809	gene29	gene6743	gene23137	gene35459	gene9551	gene60122	gene3606	gene68504	gene20515	gene23822	gene66256	gene87575	gene96834	gene46936	gene96688	gene70075	gene55598	gene59500	gene83717	gene91870	gene27823	gene23186	gene41944	gene56637	gene22484	gene84195	gene11751	gene73436	gene141	gene65946	gene57844	gene43681	gene6940	gene65720	gene2104	gene58080	gene33125	gene72446	gene86959	gene83864	gene46301	gene35798	gene43891	gene58594	gene83065	gene95614	gene50868	gene32327	gene79945	gene71930	gene58310	gene62258	gene10098	gene67281	gene5531	gene35143	gene31205	gene85565	gene44545	gene19372	gene55270	gene14079	gene60999	gene46217	gene63886	gene24794	gene81555	gene25365	gene38801	gene79155	gene59575	gene295	gene11186	gene88942	gene98609	gene81103	gene65450	gene24338	gene60487	gene50812	gene48717	gene62592	gene64659	gene26006	gene21136	gene82431	gene77246	gene56434	gene27270	gene45004	gene42452	gene48834	gene68095	gene32932	gene44349	gene28580	gene84412	gene97633	gene87167	gene97239	gene49204	gene7168	gene25325	gene53201	gene8730	gene32528	gene36399	gene20586	gene29109	gene47805	gene8570	gene97384	gene92484	gene43811	gene37876	gene82585	gene73856	gene65844	gene44740	gene80123	gene51658	gene74158	gene52468	gene86870	gene14191	gene37985	gene87987	gene60655	gene98643	gene91469	gene10309	gene93534	gene35208	gene91890	gene46989	gene78291	gene75672	gene85614	gene36686	gene28573	gene10522	gene56728	gene42144	gene9053	gene77439	gene63875	gene7979	gene34292	gene33929	gene31420	gene87026	gene61333	gene60980	gene60978	gene19003	gene16824	gene68623	gene50220	gene7085	gene49637	gene41546	gene71934	gene37307	gene61462	gene98587	gene59891	gene22984	gene74086	gene95229	gene57966	gene57219	gene28845	gene51941	gene46511	gene95977	gene75116	gene72582	gene29326	gene45377	gene97971	gene46228	gene17846	gene28274	gene18766	gene67921	gene32209	gene31670	gene64698	gene61119	gene7401	gene63169	gene19419	gene23276	gene71839	gene17534	gene91906	gene57490	gene20894	gene54122	gene70012	gene66881	gene13854	gene79633	gene19455	gene88869	gene72545	gene66290	gene48452	gene62179	gene74386	gene81731	gene12301	gene25753	gene85221	gene93748	gene18642	gene76246	gene96231	gene45903	gene79072	gene19065	gene13905	gene2844	gene87351	gene56216	gene66855	gene28535	gene8020	gene71219	gene36651	gene43633	gene25693	gene39687	gene80981	gene83240	gene42963	gene97203	gene67950	gene10167	gene36662	gene52145	gene57731	gene95462	gene75662	gene71320	gene16865	gene93286	gene55000	gene53890	gene54429	gene63631	gene48556	gene93061	gene20133	gene22783	gene55705	gene96793	gene50786	gene34618	gene65170	gene15413	gene12733	gene16481	gene93957	gene34032	gene21974	gene38977	gene31575	gene91178	gene20688	gene60687	gene32696	gene94501	gene45425	gene81260	gene83713	gene27412	gene746	gene39661	gene71685	gene5031	gene11418	gene34045	gene3478	gene99237	gene90612	gene61565	gene37403	gene46036	gene86372	gene22154	gene62476	gene1116	gene67412	gene18826	gene90770	gene39401	gene42562	gene81579	gene96984	gene52126	gene64504	gene93874	gene83501	gene95208	gene13877	gene33871	gene51096	gene48794	gene18325	gene91855	gene62031	gene35715	gene26774	gene39303	gene9363	gene23517	gene87140	gene86972	gene27388	gene73964	gene15070	gene61330	gene51785	gene3751	gene50244	gene76023	gene62033	gene21285	gene78517	gene56641	gene73008	gene25772	gene1607	gene50952	gene62563	gene72181	gene71556	gene1178	gene21326	gene32155	gene41855	gene69266	gene14180	gene38832	gene67706	gene93273	gene38130	gene41543	gene63261	gene73186	gene82059	gene82446	gene93812	gene26649	gene67774	gene1879	gene79422	gene88498	gene98877	gene15775	gene95274	gene62831	gene24465	gene27740	gene59788	gene75089	gene76206	gene11346	gene53529	gene40675	gene44305	gene32157	gene75169	gene92576	gene91643	gene94332	gene90527	gene90791	gene94580	gene67670	gene50218	gene32730	gene48841	gene84832	gene2131	gene61351	gene5414	gene61020	gene23801	gene95149	gene36492	gene13551	gene37844	gene24179	gene14984	gene2385	gene13431	gene25463	gene41472	gene76166	gene69522	gene84845	gene31618	gene48418	gene32964	gene8252	gene83045	gene17346	gene23109	gene75602	gene46699	gene17628	gene27527	gene9215	gene81203	gene23348	gene15463	gene75592	gene99244	gene13726	gene57361	gene36234	gene47481	gene7829	gene91266	gene90664	gene15384	gene23923	gene35575	gene10284	gene61327	gene63136	gene8176	gene94176	gene22841	gene94630	gene93823	gene84862	gene3373	gene76007	gene62162	gene36525	gene74542	gene78607	gene15401	gene47164	gene77806	gene73645	gene88973	gene90185	gene30004	gene31899	gene39756	gene19297	gene3755	gene64229	gene16488	gene43767	gene65847	gene76735	gene34745	gene62528	gene50963	gene91033	gene26508	gene28679	gene34320	gene19082	gene24961	gene93072	gene69988	gene74792	gene4394	gene90674	gene40661	gene6449	gene2666	gene88814	gene67352	gene84456	gene10757	gene93295	gene52484	gene21536	gene31818	gene10019	gene33378	gene84244	gene43974	gene84961	gene89856	gene75377	gene75507	gene46627	gene30627	gene90963	gene49955	gene96058	gene75720	gene94673	gene24347	gene58689	gene94234	gene47628	gene64568	gene77287	gene30819	gene88524	gene2794	gene96135	gene78420	gene99535	gene78487	gene74556	gene22420	gene29648	gene46484	gene80079	gene5515	gene97869	gene42981	gene24197	gene24343	gene48297	gene74370	gene19233	gene52087	gene39800	gene44195	gene52955	gene23749	gene17952	gene73039	gene38355	gene5254	gene53035	gene48805	gene45006	gene11040	gene11512	gene80269	gene54315	gene57634	gene35687	gene13610	gene1198	gene30965	gene41925	gene21407	gene1386	gene75675	gene98376	gene47723	gene88595	gene44583	gene11922	gene14840	gene41485	gene22662	gene70927	gene28520	gene44620	gene93437	gene20074	gene39478	gene95816	gene41759	gene32414	gene94139	gene96001	gene551	gene17816	gene22200	gene7875	gene22943	gene40853	gene23880	gene34368	gene35760	gene22370	gene35273	gene85296	gene26483	gene40041	gene2671	gene64112	gene3322	gene35648	gene29119	gene7527	gene89244	gene90487	gene79297	gene81178	gene43724	gene12613	gene19706	gene51019	gene36700	gene70706	gene8082	gene71324	gene86085	gene28138	gene20354	gene25511	gene7184	gene19371	gene39821	gene27269	gene22852	gene51446	gene82021	gene78011	gene94473	gene47853	gene31209	gene69990	gene73894	gene66937	gene78020	gene67564	gene89322	gene62457	gene16969	gene37922	gene34711	gene2111	gene98781	gene23078	gene30439	gene82044	gene37260	gene69769	gene42088	gene65985	gene56938	gene55876	gene68651	gene2962	gene5892	gene21535	gene59873	gene59254	gene13998	gene70678	gene91238	gene4623	gene25158	gene22109	gene80890	gene17287	gene5312	gene38850	gene60187	gene90232	gene57030	gene85882	gene44444	gene51534	gene27728	gene83732	gene45893	gene4246	gene88556	gene26436	gene17730	gene85152	gene30613	gene23059	gene21085	gene35912	gene81119	gene87574	gene42426	gene56558	gene80930	gene54253	gene63676	gene67498	gene35052	gene19546	gene19128	gene38116	gene89961	gene20614	gene51522	gene41427	gene60972	gene46184	gene98466	gene94340	gene15053	gene3923	gene74694	gene96124	gene28469	gene939	gene1238	gene23766	gene88029	gene79674	gene83641	gene20154	gene80148	gene38982	gene34597	gene78756	gene99582	gene12655	gene74819	gene28898	gene67837	gene73477	gene94734	gene97572	gene21104	gene83870	gene28037	gene26972	gene29023	gene31531	gene3558	gene54923	gene69396	gene97810	gene91920	gene78684	gene7258	gene94744	gene34312	gene81	gene27471	gene84785	gene37059	gene21184	gene2202	gene69178	gene59626	gene64052	gene86509	gene6179	gene76393	gene64005	gene61573	gene49945	gene61011	gene56169	gene27126	gene34381	gene93885	gene18265	gene5961	gene2877	gene56732	gene82023	gene65599	gene95276	gene31625	gene57374	gene1563	gene24096	gene33700	gene47680	gene58600	gene43241	gene89236	gene51762	gene2115	gene73950	gene16435	gene68603	gene85090	gene42352	gene39035	gene49145	gene25956	gene7583	gene94198	gene83204	gene93738	gene13169	gene34152	gene88405	gene90860	gene75766	gene24904	gene65667	gene39676	gene60533	gene37507	gene41829	gene65414	gene36655	gene98614	gene57508	gene63983	gene58405	gene32971	gene28868	gene67429	gene252	gene84170	gene44285	gene89680	gene51704	gene25872	gene54741	gene24511	gene73498	gene32627	gene69231	gene35704	gene7124	gene72995	gene2652	gene13688	gene18574	gene63363	gene65723	gene69599	gene37482	gene37419	gene26270	gene23661	gene65296	gene17786	gene87304	gene45680	gene53926	gene90401	gene10920	gene8488	gene31709	gene1140	gene25080	gene28431	gene16708	gene14548	gene38776	gene22912	gene68881	gene12513	gene90807	gene54780	gene12378	gene93670	gene76181	gene32863	gene85331	gene75829	gene92876	gene71763	gene2978	gene75769	gene77440	gene74597	gene23569	gene27262	gene46422	gene18848	gene79722	gene2474	gene84555	gene14587	gene33053	gene43365	gene12549	gene1985	gene37634	gene69314	gene52021	gene30623	gene22091	gene24268	gene35228	gene54299	gene10212	gene3510	gene11986	gene14286	gene62016	gene5396	gene23118	gene70735	gene38223	gene50424	gene66790	gene40361	gene63808	gene4991	gene77058	gene4101	gene35735	gene48022	gene37924	gene50890	gene12065	gene62070	gene11641	gene69686	gene37758	gene1869	gene33382	gene79698	gene84701	gene91355	gene11848	gene85468	gene51037	gene78526	gene98944	gene88909	gene9226	gene24429	gene58521	gene90231	gene70432	gene71309	gene83561	gene67822	gene68658	gene73922	gene88133	gene11034	gene7842	gene67930	gene37052	gene60173	gene57125	gene14907	gene81619	gene50473	gene76764	gene26796	gene28058	gene95050	gene57061	gene39350	gene41231	gene92006	gene4197	gene26217	gene31768	gene17576	gene53684	gene96265	gene74471	gene10773	gene68938	gene75288	gene84000	gene7936	gene62296	gene89594	gene73869	gene11017	gene29810	gene77093	gene59369	gene60774	gene83361	gene30705	gene28688	gene1960	gene57308	gene11452	gene74501	gene35610	gene18857	gene66961	gene49224	gene58916	gene21909	gene82102	gene80140	gene29974	gene34234	gene53031	gene75030	gene14853	gene27788	gene22894	gene18181	gene98961	gene70636	gene30754	gene53545	gene14736	gene24230	gene67074	gene3004	gene52342	gene81535	gene37586	gene86397	gene76177	gene6569	gene79604	gene29462	gene63527	gene28710	gene29658	gene97506	gene33479	gene72230	gene56562	gene92928	gene88187	gene3883	gene5719	gene4114	gene48136	gene36143	gene76826	gene45773	gene95047	gene73400	gene30769	gene13383	gene66440	gene50622	gene77145	gene36848	gene42697	gene27237	gene82998	gene19852	gene97589	gene54680	gene99028	gene67938	gene69669	gene15011	gene7421	gene19865	gene31660	gene97614	gene65589	gene67493	gene61945	gene97428	gene77726	gene32013	gene24626	gene34031	gene59045	gene63731	gene59135	gene62356	gene82425	gene65648	gene34935	gene36572	gene79518	gene24604	gene50407	gene83015	gene83706	gene83467	gene90433	gene12758	gene7634	gene95594	gene27916	gene30642	gene29957	gene67073	gene39339	gene22670	gene86692	gene82379	gene32457	gene27536	gene95883	gene5508	gene85464	gene71537	gene41892	gene49857	gene44947	gene90329	gene24657	gene48732	gene75051	gene35889	gene91579	gene83037	gene71658	gene30684	gene87440	gene29368	gene80905	gene21885	gene86134	gene96932	gene27121	gene22903	gene36993	gene77317	gene58652	gene11394	gene78939	gene12542	gene72663	gene88726	gene13804	gene64616	gene34008	gene4363	gene12280	gene47495	gene23206	gene9487	gene96044	gene65456	gene87202	gene77600	gene6726	gene1938	gene65813	gene2866	gene62535	gene49947	gene24436	gene21301	gene24234	gene36486	gene34736	gene6272	gene58943	gene59515	gene40612	gene4681	gene57055	gene23910	gene12957	gene63109	gene15516	gene57872	gene73431	gene22485	gene45294	gene6109	gene93999	gene53734	gene56335	gene7308	gene52948	gene5658	gene82657	gene26740	gene36265	gene28427	gene82624	gene16410	gene50064	gene46426	gene98894	gene5324	gene57026	gene73937	gene33833	gene92358	gene60977	gene32572	gene81667	gene54172	gene45933	gene63228	gene68458	gene4023	gene27941	gene75427	gene19466	gene59051	gene17283	gene44498	gene53831	gene36917	gene29380	gene18267	gene87889	gene24199	gene88054	gene21936	gene84200	gene5039	gene29338	gene78854	gene55102	gene916	gene5859	gene22584	gene84376	gene10695	gene69722	gene4641	gene46423	gene30470	gene91402	gene16961	gene29312	gene37021	gene31638	gene72843	gene34761	gene70380	gene19595	gene76499	gene3879	gene49884	gene4608	gene76063	gene53055	gene15143	gene80900	gene17840	gene58092	gene74046	gene42011	gene10081	gene9971	gene56318	gene42759	gene21752	gene21696	gene29288	gene15270	gene12528	gene66157	gene17973	gene54039	gene32294	gene9471	gene37357	gene11688	gene92714	gene18438	gene94573	gene68304	gene49430	gene88683	gene96534	gene2774	gene77894	gene20417	gene48775	gene96819	gene97980	gene97981	gene37888	gene38128	gene54152	gene50370	gene76562	gene56535	gene70199	gene96401	gene12166	gene36334	gene56382	gene59100	gene4414	gene3233	gene19927	gene71091	gene69580	gene94159	gene95234	gene70823	gene6707	gene43659	gene91668	gene53868	gene74841	gene31838	gene42159	gene41926	gene35698	gene54322	gene23799	gene37612	gene35739	gene89945	gene43545	gene42443	gene22688	gene14588	gene27524	gene86812	gene26320	gene41963	gene31765	gene78220	gene57202	gene67835	gene35964	gene33363	gene27005	gene5157	gene14838	gene74923	gene44170	gene77338	gene5406	gene31583	gene62597	gene51003	gene1073	gene60401	gene29336	gene38104	gene52721	gene57157	gene12061	gene59242	gene72880	gene64098	gene59142	gene68088	gene36000	gene11259	gene54242	gene10371	gene96457	gene72430	gene28249	gene41804	gene87549	gene57323	gene48489	gene67020	gene90119	gene61312	gene62791	gene49753	gene13323	gene98618	gene16218	gene14176	gene85496	gene1250	gene89169	gene59593	gene59052	gene83013	gene62077	gene8101	gene44639	gene78271	gene28375	gene73572	gene17234	gene84345	gene41677	gene30736	gene78092	gene49821	gene35720	gene5080	gene46319	gene15837	gene25984	gene20554	gene90800	gene69063	gene50705	gene34222	gene14944	gene61838	gene81842	gene756	gene75558	gene16226	gene97983	gene43377	gene52957	gene24410	gene84378	gene3227	gene11266	gene29060	gene26529	gene86443	gene3854	gene48840	gene40175	gene76865	gene45655	gene89128	gene44218	gene51337	gene85467	gene75889	gene56130	gene26630	gene1905	gene66993	gene15415	gene3280	gene94475	gene18618	gene67439	gene28343	gene77863	gene32371	gene33115	gene48958	gene32905	gene95084	gene13276	gene65675	gene98217	gene98280	gene74103	gene11416	gene88046	gene27438	gene96838	gene48034	gene14067	gene99839	gene7163	gene59445	gene95185	gene21053	gene21862	gene66508	gene56265	gene87771	gene99271	gene4900	gene87828	gene92044	gene32024	gene83355	gene54965	gene88173	gene90814	gene44577	gene46528	gene41666	gene56047	gene235	gene6477	gene1907	gene92603	gene58873	gene9274	gene65130	gene53425	gene99425	gene12833	gene76692	gene68914	gene11656	gene99515	gene50419	gene60194	gene19430	gene19402	gene13526	gene28974	gene6321	gene50675	gene80340	gene93643	gene25094	gene83846	gene12938	gene18756	gene93838	gene61599	gene70582	gene49197	gene88489	gene5261	gene71260	gene277	gene74396	gene52633	gene51576	gene51110	gene51008	gene82193	gene56155	gene26869	gene88283	gene69791	gene36076	gene13557	gene19034	gene4859	gene10880	gene53046	gene84393	gene2691	gene6405	gene66919	gene66985	gene84068	gene73452	gene34408	gene72695	gene14228	gene28753	gene83542	gene2212	gene63853	gene36803	gene13281	gene80513	gene88194	gene43363	gene64509	gene44438	gene65268	gene35500	gene99630	gene81937	gene5628	gene35904	gene45132	gene60058	gene99851	gene71962	gene7574	gene8089	gene5287	gene71640	gene34676	gene55732	gene75435	gene58798	gene6504	gene30246	gene86124	gene98879	gene30084	gene88755	gene59913	gene34965	gene68692	gene95825	gene17769	gene71714	gene16110	gene11383	gene1246	gene67391	gene7234	gene10954	gene53040	gene89643	gene4226	gene85362	gene20690	gene34386	gene55796	gene88870	gene75738	gene93831	gene62082	gene72980	gene52946	gene91446	gene9597	gene66039	gene46858	gene7635	gene6063	gene80663	gene2169	gene66285	gene84826	gene40133	gene36417	gene33346	gene53401	gene95541	gene91005	gene77858	gene58596	gene1030	gene86785	gene90659	gene4788	gene46655	gene99319	gene49537	gene21376	gene93980	gene17644	gene18026	gene66908	gene38831	gene14134	gene56005	gene34280	gene8473	gene99528	gene75923	gene30111	gene6839	gene13158	gene9794	gene28939	gene84217	gene39230	gene20142	gene1822	gene11153	gene61039	gene68324	gene45016	gene6759	gene8630	gene76747	gene80571	gene27031	gene99441	gene30157	gene33789	gene4579	gene42995	gene7709	gene46269	gene54391	gene50802	gene69116	gene84128	gene71860	gene45084	gene79639	gene43532	gene52304	gene20361	gene64488	gene27378	gene34521	gene52471	gene97858	gene32898	gene79311	gene2386	gene34855	gene97809	gene51976	gene9669	gene48936	gene3947	gene58044	gene91293	gene69417	gene82204	gene22626	gene95281	gene3091	gene80591	gene47496	gene59274	gene59513	gene34496	gene76648	gene51129	gene32853	gene71389	gene39056	gene28150	gene99797	gene88846	gene85834	gene69640	gene79330	gene14932	gene61127	gene38067	gene87940	gene87891	gene38994	gene56611	gene96348	gene80624	gene15790	gene64258	gene25679	gene37903	gene799	gene36340	gene57319	gene64648	gene28751	gene93459	gene83573	gene60260	gene21020	gene58151	gene66827	gene38741	gene55849	gene61778	gene87387	gene80831	gene86851	gene88132	gene68277	gene51414	gene76905	gene80726	gene46922	gene26410	gene69207	gene52394	gene9916	gene71282	gene97730	gene47631	gene11279	gene96790	gene56652	gene34207	gene67383	gene7515	gene42335	gene48683	gene36413	gene57172	gene47226	gene95933	gene40799	gene25047	gene9617	gene26004	gene49071	gene68448	gene22290	gene26573	gene44080	gene98248	gene15573	gene1017	gene96800	gene23349	gene4669	gene6835	gene50772	gene26497	gene69222	gene68156	gene15393	gene65666	gene96436	gene6374	gene18195	gene5272	gene23927	gene87517	gene92982	gene52275	gene83133	gene85922	gene80978	gene87690	gene98659	gene15737	gene83559	gene6028	gene55370	gene83433	gene18239	gene64715	gene1396	gene37228	gene97560	gene47879	gene98083	gene88981	gene67757	gene71973	gene9803	gene41067	gene97537	gene74932	gene7334	gene46591	gene46331	gene91641	gene19422	gene35187	gene26804	gene44377	gene73189	gene97917	gene98501	gene83772	gene53971	gene31348	gene84489	gene82268	gene22112	gene4827	gene10221	gene11433	gene57643	gene2849	gene71034	gene88301	gene54799	gene88036	gene30977	gene89964	gene13289	gene94808	gene16269	gene44222	gene21811	gene2265	gene56554	gene37907	gene65415	gene3049	gene85368	gene28336	gene50569	gene92908	gene1343	gene32510	gene16871	gene20120	gene52494	gene75942	gene18349	gene98931	gene81589	gene18472	gene14005	gene51975	gene81931	gene92896	gene80590	gene72485	gene84974	gene10864	gene3597	gene7753	gene28	gene45211	gene24339	gene25230	gene26722	gene57741	gene42636	gene3801	gene51062	gene52064	gene2971	gene52350	gene18128	gene5789	gene36746	gene17200	gene54186	gene18808	gene12447	gene83056	gene55267	gene69034	gene98487	gene67555	gene4915	gene58102	gene25450	gene98423	gene94969	gene40429	gene27428	gene46726	gene95891	gene14996	gene96145	gene80467	gene63088	gene86954	gene77386	gene89986	gene73737	gene4743	gene17944	gene17570	gene94964	gene93502	gene38729	gene14378	gene91114	gene50206	gene41589	gene18382	gene79395	gene91615	gene3421	gene72499	gene70321	gene61874	gene24779	gene63703	gene61676	gene99964	gene61123	gene52848	gene87694	gene76623	gene90338	gene64165	gene42617	gene89112	gene52103	gene65262	gene82914	gene36208	gene10499	gene93001	gene68823	gene64699	gene35132	gene88723	gene90	gene16288	gene36237	gene97700	gene67882	gene59114	gene88426	gene96033	gene76921	gene3196	gene42199	gene44186	gene54693	gene10571	gene56669	gene10477	gene52461	gene68054	gene82365	gene27630	gene72606	gene43553	gene70799	gene91835	gene92200	gene27955	gene63976	gene69213	gene6088	gene52229	gene94671	gene32184	gene64303	gene15104	gene79042	gene51865	gene67415	gene89833	gene78377	gene69666	gene77903	gene44152	gene91842	gene80537	gene10155	gene28812	gene91658	gene67343	gene90988	gene75566	gene7802	gene55788	gene12068	gene20996	gene14329	gene71558	gene27815	gene71970	gene30808	gene60857	gene27129	gene28299	gene92860	gene96083	gene56288	gene33935	gene1158	gene49885	gene91444	gene78402	gene10289	gene64563	gene90947	gene44637	gene67719	gene87713	gene47872	gene13299	gene47671	gene82092	gene52523	gene60231	gene24348	gene24249	gene74393	gene81694	gene14307	gene11585	gene94060	gene98306	gene75264	gene73155	gene18103	gene52931	gene59667	gene50026	gene77827	gene30597	gene14622	gene37401	gene2350	gene94051	gene89684	gene7181	gene56860	gene27785	gene12209	gene67848	gene2745	gene81059	gene84090	gene23681	gene67238	gene13704	gene68276	gene61468	gene7329	gene48187	gene15239	gene4121	gene55807	gene83235	gene26560	gene60233	gene24325	gene58700	gene62724	gene62260	gene22489	gene84108	gene96707	gene53008	gene3610	gene99666	gene94308	gene42881	gene14015	gene56114	gene71779	gene64138	gene96539	gene55152	gene40544	gene70328	gene60869	gene21024	gene57765	gene51580	gene64006	gene85172	gene31318	gene21127	gene67305	gene88274	gene14709	gene65082	gene72154	gene49694	gene6090	gene14700	gene68533	gene50	gene13459	gene61369	gene65277	gene33877	gene25005	gene25499	gene93944	gene90420	gene37015	gene98835	gene84541	gene3329	gene54200	gene64811	gene25744	gene43533	gene46192	gene30589	gene27179	gene51577	gene54269	gene14869	gene71181	gene94850	gene71102	gene17036	gene12259	gene71905	gene32672	gene47471	gene25773	gene51221	gene52146	gene95652	gene87268	gene1044	gene42179	gene58788	gene70580	gene19778	gene33281	gene64684	gene88936	gene52932	gene1710	gene515	gene55914	gene41158	gene90003	gene76057	gene26629	gene83652	gene14880	gene81809	gene42799	gene86657	gene23992	gene74219	gene24632	gene12830	gene74414	gene87951	gene56761	gene61421	gene16235	gene4	gene47790	gene19230	gene81605	gene78791	gene55164	gene26213	gene50140	gene47206	gene36133	gene69217	gene77161	gene24645	gene56886	gene23601	gene42819	gene87219	gene26792	gene91424	gene57762	gene15868	gene99075	gene14807	gene28008	gene78539	gene66118	gene50498	gene54022	gene7537	gene61554	gene65417	gene51971	gene35073	gene60181	gene11930	gene32602	gene98951	gene67131	gene54822	gene63956	gene78191	gene42466	gene20013	gene78631	gene24186	gene79595	gene25218	gene64035	gene87810	gene39684	gene61720	gene74894	gene41922	gene6698	gene33815	gene79316	gene59573	gene75593	gene83524	gene15692	gene58511	gene33544	gene43563	gene83903	gene52292	gene92455	gene81329	gene32434	gene30114	gene94690	gene20150	gene50066	gene15600	gene64652	gene90699	gene47231	gene27193	gene41079	gene57627	gene91798	gene65602	gene57604	gene44973	gene47593	gene81853	gene3282	gene58266	gene22365	gene67890	gene24555	gene50657	gene92956	gene41970	gene33575	gene70223	gene94696	gene99622	gene33191	gene9385	gene63092	gene83380	gene84433	gene57771	gene14354	gene21609	gene15862	gene63622	gene14806	gene82174	gene2635	gene24318	gene33624	gene51330	gene83049	gene30783	gene94713	gene61955	gene32652	gene53091	gene13932	gene51280	gene59092	gene85593	gene30258	gene59617	gene47343	gene46942	gene59630	gene27913	gene87878	gene16439	gene16616	gene99367	gene13197	gene74231	gene58270	gene95409	gene28604	gene26297	gene32118	gene95813	gene29200	gene34854	gene45298	gene13965	gene47340	gene46577	gene45390	gene43001	gene51637	gene5418	gene48338	gene37130	gene46218	gene13185	gene40833	gene1317	gene72082	gene23356	gene17150	gene38966	gene65778	gene93136	gene4077	gene891	gene57129	gene38486	gene43012	gene75188	gene50475	gene94626	gene31586	gene76848	gene82902	gene51236	gene8434	gene96399	gene74065	gene34540	gene52293	gene82227	gene93256	gene83619	gene50029	gene98198	gene60552	gene82963	gene77172	gene32083	gene82197	gene62228	gene80336	gene39981	gene55982	gene142	gene33793	gene36283	gene32450	gene53174	gene53194	gene68830	gene13175	gene25800	gene94094	gene84291	gene77550	gene57719	gene16234	gene17343	gene83494	gene74896	gene64769	gene54613	gene85166	gene39919	gene31605	gene26464	gene20328	gene26233	gene2117	gene32202	gene71670	gene95285	gene52000	gene88109	gene71872	gene52518	gene52334	gene9005	gene51126	gene30456	gene36223	gene4078	gene57745	gene13761	gene81662	gene13935	gene4208	gene985	gene84599	gene16862	gene77526	gene48698	gene92050	gene56601	gene79726	gene54146	gene85813	gene86833	gene1597	gene8493	gene544	gene80286	gene7199	gene29446	gene90669	gene7939	gene25669	gene98072	gene24130	gene20245	gene42521	gene95986	gene42048	gene12258	gene65660	gene47868	gene69496	gene25825	gene9522	gene45506	gene74195	gene70360	gene95350	gene1662	gene60223	gene66926	gene4291	gene47752	gene86584	gene573	gene91454	gene76529	gene87700	gene75505	gene79394	gene27483	gene65894	gene84982	gene28433	gene46801	gene79244	gene83232	gene8982	gene46263	gene74543	gene40923	gene81810	gene62	gene46685	gene45895	gene29039	gene46060	gene30552	gene38506	gene17763	gene11689	gene34731	gene15336	gene20206	gene88025	gene49170	gene35588	gene25242	gene80557	gene34092	gene13552	gene21212	gene89478	gene88327	gene65781	gene54991	gene35139	gene43963	gene21128	gene7370	gene12501	gene95258	gene74603	gene4812	gene1634	gene36929	gene42772	gene2281	gene4025	gene32032	gene55218	gene43649	gene91561	gene90478	gene62828	gene97035	gene61418	gene4739	gene82991	gene71468	gene50151	gene24749	gene56583	gene70114	gene27258	gene24229	gene93703	gene55548	gene11163	gene63180	gene87014	gene71775	gene27239	gene58372	gene75039	gene28195	gene81890	gene56057	gene94987	gene1841	gene4764	gene83103	gene20923	gene31251	gene405	gene9122	gene85937	gene6958	gene71571	gene38989	gene99493	gene56567	gene716	gene21876	gene48660	gene61275	gene89982	gene77329	gene40042	gene84730	gene58353	gene45045	gene51567	gene64406	gene49555	gene27529	gene49693	gene55838	gene98712	gene7994	gene28005	gene87394	gene11889	gene21785	gene46109	gene45862	gene98238	gene49359	gene98695	gene745	gene83534	gene1000	gene33055	gene33158	gene10606	gene86078	gene11748	gene69373	gene53067	gene59493	gene70782	gene15996	gene45667	gene53116	gene63439	gene82186	gene70319	gene47509	gene84823	gene61428	gene30817	gene21210	gene2701	gene3043	gene90840	gene62199	gene80021	gene82129	gene46221	gene66490	gene29637	gene45325	gene54401	gene99962	gene12753	gene85552	gene22381	gene15241	gene52954	gene15636	gene29251	gene74310	gene49195	gene38969	gene99315	gene80754	gene53759	gene47543	gene33109	gene57102	gene35608	gene26674	gene80010	gene3875	gene58345	gene98113	gene18052	gene78298	gene15425	gene19249	gene20035	gene92782	gene68305	gene91223	gene65736	gene17075	gene52492	gene65986	gene59961	gene18354	gene19077	gene51824	gene91794	gene65572	gene97343	gene80739	gene27597	gene22832	gene91303	gene81559	gene96523	gene5295	gene62733	gene60239	gene23329	gene12641	gene35725	gene54064	gene47689	gene59994	gene69608	gene65184	gene79377	gene52908	gene78349	gene73624	gene75949	gene45669	gene80649	gene12861	gene47720	gene5862	gene29806	gene16522	gene89458	gene76981	gene59081	gene27211	gene9744	gene46644	gene32641	gene58103	gene73417	gene85248	gene24503	gene67871	gene18407	gene54329	gene59325	gene98410	gene17395	gene56061	gene54072	gene90883	gene70738	gene84604	gene21312	gene17754	gene94937	gene4202	gene25734	gene92298	gene35667	gene92154	gene61722	gene81625	gene47567	gene96232	gene7984	gene16536	gene97557	gene1335	gene84261	gene61301	gene8893	gene98275	gene54792	gene92547	gene3350	gene71178	gene30304	gene32773	gene74871	gene70163	gene5999	gene12058	gene99646	gene47983	gene60778	gene65545	gene40737	gene35207	gene21431	gene42943	gene31558	gene93120	gene84816	gene56696	gene82327	gene2772	gene92406	gene39142	gene61010	gene56910	gene38920	gene43498	gene95413	gene66749	gene81522	gene11238	gene79458	gene76514	gene90315	gene28668	gene24667	gene52486	gene89534	gene44232	gene21997	gene75965	gene42962	gene93089	gene71201	gene28917	gene79342	gene21704	gene54273	gene20287	gene34946	gene61744	gene80885	gene58713	gene79923	gene3307	gene13136	gene16799	gene24566	gene38825	gene2001	gene98804	gene64433	gene14520	gene33520	gene96756	gene9819	gene84597	gene86798	gene83827	gene88344	gene32494	gene43381	gene38888	gene57530	gene33663	gene23314	gene62291	gene18105	gene11253	gene13960	gene45169	gene83575	gene11336	gene18481	gene77876	gene76674	gene17830	gene37583	gene50918	gene36230	gene43270	gene13124	gene55343	gene50010	gene72523	gene16541	gene89383	gene30935	gene93452	gene71656	gene22525	gene9431	gene80324	gene76548	gene73930	gene21103	gene18976	gene98233	gene2758	gene46405	gene29694	gene34098	gene96861	gene32701	gene91805	gene7001	gene37317	gene63317	gene88907	gene30315	gene59421	gene86779	gene73765	gene87010	gene19982	gene55259	gene37658	gene97559	gene15777	gene91032	gene92737	gene93976	gene58562	gene38059	gene9214	gene38767	gene16402	gene72125	gene53909	gene15055	gene52073	gene63196	gene10331	gene84796	gene72570	gene21307	gene2007	gene68716	gene19762	gene52047	gene24256	gene43781	gene96309	gene25635	gene87655	gene71180	gene61923	gene58059	gene39572	gene48956	gene89878	gene6576	gene34698	gene27794	gene81278	gene44015	gene62892	gene98338	gene3507	gene28927	gene5068	gene74499	gene80809	gene92698	gene69717	gene78088	gene55550	gene84966	gene31439	gene82297	gene20115	gene79130	gene59554	gene94358	gene19304	gene68236	gene93319	gene13569	gene30798	gene80776	gene41290	gene63479	gene2528	gene78765	gene78781	gene79095	gene83969	gene73566	gene26727	gene58648	gene83121	gene76869	gene84594	gene58709	gene50401	gene9217	gene33618	gene84172	gene87131	gene72727	gene11192	gene12675	gene98363	gene81270	gene84698	gene93383	gene48467	gene40336	gene26337	gene57178	gene97844	gene96284	gene75000	gene12360	gene69690	gene21893	gene42954	gene37719	gene5954	gene37055	gene39527	gene79049	gene56272	gene24872	gene84266	gene46378	gene18886	gene57654	gene59996	gene41531	gene7497	gene90202	gene64806	gene62780	gene29050	gene53967	gene17777	gene23791	gene89178	gene89349	gene26504	gene80418	gene63984	gene88222	gene35560	gene75705	gene32243	gene62127	gene19680	gene42537	gene74451	gene61579	gene96741	gene97523	gene30824	gene45445	gene37521	gene75354	gene74350	gene84903	gene11860	gene19222	gene2764	gene74170	gene67568	gene91900	gene9218	gene81718	gene53405	gene90158	gene33821	gene6413	gene79600	gene7680	gene69758	gene64031	gene44642	gene68264	gene66570	gene83763	gene93177	gene83110	gene57748	gene38112	gene84863	gene35222	gene77644	gene78894	gene88658	gene12556	gene11712	gene55527	gene96691	gene12005	gene26161	gene79214	gene2776	gene8582	gene74881	gene16507	gene12599	gene910	gene76544	gene70733	gene48998	gene76510	gene43738	gene57849	gene24978	gene585	gene16924	gene2655	gene94407	gene76252	gene96301	gene96247	gene79099	gene803	gene99119	gene22307	gene15353	gene52725	gene84199	gene84123	gene74359	gene48312	gene74247	gene80347	gene79249	gene30062	gene8095	gene77406	gene62990	gene63881	gene87679	gene45378	gene65368	gene28400	gene38934	gene70032	gene69651	gene70551	gene9595	gene10215	gene57974	gene76995	gene54334	gene91242	gene5895	gene52555	gene6673	gene37024	gene28453	gene13884	gene76257	gene84584	gene91264	gene14578	gene11021	gene5231	gene11214	gene31756	gene85771	gene63347	gene15813	gene17511	gene32082	gene78266	gene86815	gene88347	gene30862	gene29006	gene23778	gene44704	gene47476	gene72483	gene54476	gene96015	gene44319	gene7050	gene39240	gene16337	gene81831	gene21898	gene38948	gene83107	gene91341	gene57293	gene97798	gene68569	gene24670	gene4802	gene68336	gene24714	gene28510	gene74045	gene50459	gene8044	gene8557	gene32877	gene58210	gene70861	gene31160	gene12901	gene51411	gene52019	gene85179	gene2549	gene95565	gene88351	gene31197	gene10812	gene26525	gene36112	gene10834	gene22047	gene12212	gene59511	gene39712	gene56298	gene24155	gene48262	gene4396	gene61992	gene86741	gene1601	gene72956	gene66738	gene86411	gene41358	gene57038	gene28720	gene2777	gene64326	gene44168	gene80254	gene63591	gene2450	gene46237	gene77758	gene66314	gene85627	gene30064	gene97444	gene85338	gene19209	gene62976	gene4437	gene39373	gene3444	gene12722	gene40194	gene32411	gene2422	gene1248	gene67858	gene56941	gene38937	gene17111	gene26445	gene70071	gene52854	gene46062	gene85947	gene69775	gene35153	gene96194	gene42385	gene18250	gene89530	gene57540	gene75126	gene74317	gene79281	gene85049	gene91896	gene54649	gene14531	gene65236	gene16462	gene33004	gene78416	gene57289	gene81652	gene56714	gene91063	gene87487	gene67480	gene19652	gene62872	gene2831	gene5572	gene37190	gene43194	gene2069	gene56031	gene10734	gene82264	gene8698	gene62462	gene65470	gene52812	gene85736	gene40973	gene8284	gene10255	gene21920	gene13092	gene69829	gene9210	gene58239	gene86738	gene97034	gene17207	gene3663	gene52723	gene42290	gene67176	gene54415	gene45401	gene93911	gene37005	gene38403	gene11687	gene91136	gene72718	gene40256	gene69475	gene10713	gene6768	gene78923	gene56879	gene77170	gene60462	gene22445	gene15609	gene80615	gene4971	gene81797	gene36258	gene54226	gene61935	gene12532	gene97502	gene91959	gene37256	gene76875	gene11355	gene26812	gene79469	gene30122	gene46367	gene67453	gene58597	gene37940	gene21619	gene42718	gene74290	gene49058	gene6383	gene72244	gene66011	gene99854	gene90050	gene82040	gene79425	gene48163	gene8589	gene25836	gene10787	gene60508	gene95867	gene1645	gene66602	gene51677	gene3799	gene78771	gene95280	gene87835	gene69454	gene25748	gene73282	gene62522	gene81512	gene12205	gene35721	gene54345	gene25011	gene9677	gene64475	gene39383	gene68315	gene56657	gene58068	gene73508	gene71788	gene92138	gene45301	gene95905	gene30442	gene71647	gene22734	gene36635	gene502	gene50422	gene23232	gene53677	gene24374	gene98843	gene15905	gene68835	gene78132	gene86510	gene24629	gene98469	gene9797	gene52852	gene64989	gene60607	gene10018	gene97241	gene12190	gene91616	gene85857	gene71381	gene84401	gene890	gene2241	gene73651	gene3553	gene79287	gene3512	gene75915	gene791	gene40554	gene198	gene37647	gene80988	gene37532	gene77625	gene53274	gene51046	gene18599	gene64550	gene45259	gene3816	gene63689	gene4124	gene38886	gene49840	gene85361	gene45949	gene26868	gene22073	gene15226	gene76158	gene36939	gene78742	gene21379	gene19378	gene79795	gene13904	gene74562	gene45771	gene80398	gene11342	gene29713	gene63459	gene18186	gene42122	gene82568	gene89870	gene20892	gene38659	gene1959	gene96732	gene59244	gene29120	gene70134	gene69400	gene95592	gene22423	gene56955	gene74664	gene40676	gene64574	gene4131	gene60824	gene54298	gene55498	gene73070	gene51198	gene28403	gene11837	gene82860	gene94115	gene69634	gene38516	gene89146	gene92226	gene33220	gene43930	gene74450	gene44636	gene19301	gene99205	gene62240	gene2665	gene50094	gene66293	gene68173	gene82798	gene31188	gene77536	gene224	gene12834	gene30680	gene1310	gene51042	gene454	gene37324	gene90866	gene87085	gene35147	gene95664	gene74897	gene41844	gene58894	gene67025	gene58186	gene28458	gene45960	gene44788	gene95981	gene8460	gene58572	gene27898	gene29090	gene64038	gene43620	gene96658	gene72786	gene32846	gene14281	gene57467	gene25512	gene12806	gene36997	gene35129	gene81702	gene73748	gene69917	gene6457	gene42157	gene30183	gene2075	gene46144	gene65751	gene98625	gene57204	gene91473	gene58636	gene61221	gene868	gene66716	gene53902	gene85128	gene14461	gene40988	gene69674	gene93634	gene33631	gene42968	gene31096	gene35296	gene90440	gene53333	gene97884	gene87984	gene28201	gene28983	gene68825	gene57883	gene90078	gene94439	gene1632	gene55501	gene86892	gene49171	gene47012	gene52983	gene88128	gene83572	gene764	gene90802	gene15711	gene20797	gene3669	gene33561	gene59960	gene58927	gene91585	gene25013	gene57787	gene76533	gene46629	gene93780	gene28045	gene26367	gene32841	gene37489	gene70083	gene3830	gene55840	gene74364	gene7087	gene97501	gene53673	gene52104	gene49877	gene65790	gene71928	gene22138	gene83369	gene41618	gene55758	gene20920	gene62698	gene31790	gene26501	gene94770	gene83312	gene89329	gene33995	gene62106	gene68968	gene74483	gene10163	gene81194	gene60908	gene58960	gene43596	gene86951	gene19472	gene78128	gene72742	gene16239	gene15262	gene51574	gene82395	gene10696	gene23638	gene89428	gene81014	gene54010	gene73803	gene35609	gene42481	gene50562	gene42326	gene30573	gene72804	gene44929	gene54083	gene19473	gene14537	gene62201	gene79779	gene90935	gene22944	gene75028	gene57109	gene27416	gene27146	gene40787	gene72252	gene94286	gene74238	gene60238	gene50214	gene6960	gene10245	gene69055	gene84533	gene24565	gene78804	gene95367	gene23560	gene12897	gene36507	gene53548	gene66326	gene48334	gene17249	gene5456	gene84426	gene99273	gene88583	gene98335	gene36538	gene17573	gene80191	gene16358	gene61059	gene86709	gene15690	gene17601	gene20543	gene95007	gene69347	gene97753	gene42039	gene18326	gene60020	gene9457	gene79139	gene84782	gene37948	gene86133	gene18948	gene29013	gene32778	gene38204	gene71922	gene96256	gene17537	gene31457	gene72707	gene12915	gene37285	gene12187	gene17305	gene5227	gene25868	gene16422	gene67319	gene27782	gene87880	gene84805	gene55009	gene40808	gene26266	gene22958	gene38546	gene22769	gene88631	gene41532	gene59416	gene25969	gene34600	gene77228	gene54869	gene42313	gene75199	gene97833	gene71351	gene68020	gene14734	gene2561	gene46200	gene73760	gene79577	gene59723	gene84051	gene64194	gene23076	gene19621	gene32219	gene72943	gene37654	gene9582	gene4565	gene85019	gene43898	gene15786	gene64483	gene64366	gene95378	gene87599	gene12145	gene65053	gene86259	gene30343	gene75282	gene6714	gene6568	gene81775	gene13879	gene39446	gene19162	gene91779	gene46810	gene23162	gene80197	gene78926	gene18299	gene4654	gene1825	gene40495	gene34153	gene97930	gene3996	gene29009	gene17098	gene87091	gene41840	gene98230	gene6230	gene52248	gene63168	gene40401	gene78432	gene94593	gene86231	gene55184	gene8603	gene87322	gene92221	gene11032	gene46311	gene77308	gene23214	gene99680	gene89010	gene47107	gene663	gene30583	gene6965	gene78630	gene8892	gene4794	gene31791	gene85459	gene83302	gene95544	gene34205	gene44816	gene96492	gene62570	gene52270	gene61280	gene71823	gene1511	gene37431	gene35351	gene28814	gene26930	gene75989	gene19134	gene84298	gene28902	gene49610	gene61670	gene95994	gene84912	gene4985	gene13035	gene83106	gene34757	gene68950	gene49346	gene45496	gene83213	gene70243	gene81893	gene69091	gene16898	gene43239	gene16029	gene95834	gene16024	gene77519	gene33485	gene42793	gene41327	gene6036	gene27105	gene3361	gene13471	gene71606	gene55920	gene60313	gene91755	gene23042	gene55136	gene86769	gene99987	gene35122	gene37552	gene51203	gene65413	gene75696	gene94869	gene68963	gene91958	gene33286	gene48342	gene72743	gene54134	gene29776	gene35877	gene85303	gene93550	gene92597	gene44979	gene29457	gene23327	gene185	gene50883	gene15663	gene35446	gene63463	gene78366	gene66888	gene27737	gene63496	gene85149	gene64643	gene33794	gene24799	gene29365	gene12153	gene12287	gene8042	gene55613	gene38061	gene44767	gene25482	gene79933	gene49902	gene32584	gene81804	gene88685	gene94435	gene29416	gene27695	gene94821	gene86210	gene20607	gene5084	gene80377	gene67793	gene23134	gene29989	gene19703	gene80006	gene44097	gene43047	gene51783	gene41415	gene47702	gene32793	gene20861	gene52224	gene25458	gene52382	gene92165	gene89451	gene16159	gene21774	gene73497	gene30146	gene70849	gene20404	gene37690	gene21935	gene40342	gene30620	gene75728	gene77843	gene39802	gene33947	gene80791	gene59043	gene64620	gene13113	gene38950	gene81202	gene38054	gene40840	gene84825	gene16286	gene99544	gene51795	gene59350	gene46288	gene44221	gene96564	gene30319	gene22595	gene76952	gene73311	gene16763	gene54174	gene47902	gene13507	gene78272	gene57450	gene68882	gene46039	gene95016	gene7786	gene68039	gene50821	gene24583	gene95079	gene74515	gene63328	gene24930	gene61113	gene8211	gene24999	gene57562	gene44749	gene5150	gene20376	gene54411	gene6511	gene32812	gene58118	gene74353	gene51697	gene75553	gene70143	gene72872	gene80666	gene4391	gene81325	gene20433	gene24940	gene15408	gene27445	gene47959	gene39609	gene82735	gene13867	gene65824	gene5504	gene2499	gene72505	gene98004	gene54040	gene24428	gene99364	gene44628	gene16923	gene67740	gene84205	gene13841	gene48645	gene62665	gene37630	gene60099	gene90707	gene74227	gene63531	gene81594	gene33791	gene12013	gene18584	gene84521	gene32443	gene10770	gene45956	gene12307	gene53066	gene25117	gene26411	gene32936	gene30988	gene52155	gene43798	gene32402	gene17508	gene33238	gene81333	gene86321	gene13061	gene57042	gene84341	gene34384	gene68844	gene89462	gene37749	gene17810	gene96216	gene47550	gene63244	gene59972	gene91564	gene2215	gene65792	gene2681	gene78948	gene32813	gene5085	gene40912	gene59914	gene69995	gene27219	gene9221	gene46723	gene42820	gene27462	gene65662	gene15991	gene70169	gene16437	gene49481	gene621	gene7156	gene18099	gene49064	gene13635	gene91565	gene87535	gene76643	gene20421	gene1527	gene99164	gene82374	gene38535	gene62371	gene4668	gene52431	gene14979	gene76324	gene38096	gene41150	gene77080	gene95595	gene96860	gene39896	gene49994	gene78053	gene23747	gene3432	gene86237	gene3226	gene36257	gene30812	gene47974	gene84779	gene13978	gene94368	gene48631	gene25330	gene80886	gene86570	gene66734	gene65043	gene43683	gene19813	gene63404	gene90544	gene95357	gene61918	gene93185	gene23379	gene89861	gene34732	gene64295	gene98493	gene28781	gene10646	gene95339	gene33912	gene64719	gene13975	gene43914	gene81750	gene90588	gene24870	gene62833	gene19835	gene66887	gene43103	gene34907	gene87523	gene7678	gene69419	gene27551	gene18135	gene13791	gene54440	gene26471	gene69088	gene73496	gene52675	gene25933	gene5014	gene94146	gene99321	gene48361	gene85121	gene76671	gene99600	gene76569	gene65271	gene23272	gene44231	gene65904	gene95983	gene43606	gene88139	gene27692	gene53021	gene54647	gene82	gene7427	gene17436	gene45185	gene2230	gene38870	gene56246	gene93084	gene4899	gene12635	gene51986	gene30931	gene45900	gene60011	gene38716	gene46884	gene60527	gene97394	gene42080	gene97763	gene56122	gene52844	gene33163	gene41120	gene52708	gene22051	gene19506	gene50159	gene27950	gene60944	gene80451	gene12511	gene59564	gene32928	gene57252	gene70608	gene33146	gene78806	gene9396	gene68104	gene10588	gene64110	gene32655	gene5171	gene10402	gene57505	gene60009	gene50587	gene14954	gene80648	gene4854	gene72646	gene28497	gene52345	gene9445	gene38016	gene85359	gene21951	gene98833	gene99443	gene87863	gene20910	gene96899	gene90556	gene54497	gene90741	gene80406	gene74199	gene88721	gene50829	gene7380	gene34375	gene12323	gene50816	gene42467	gene17928	gene7434	gene85305	gene86170	gene81187	gene23702	gene51212	gene44822	gene55325	gene10182	gene4203	gene53792	gene40902	gene96182	gene10751	gene73984	gene30644	gene14338	gene77960	gene10861	gene63153	gene10624	gene55064	gene59110	gene90719	gene24713	gene46823	gene51912	gene20407	gene60218	gene8670	gene26976	gene91542	gene37154	gene31481	gene81122	gene76233	gene61886	gene48366	gene26040	gene40288	gene98491	gene98516	gene40213	gene74010	gene30215	gene62067	gene50938	gene64864	gene53613	gene35029	gene39946	gene967	gene43814	gene13757	gene4213	gene27819	gene5403	gene86679	gene91608	gene31491	gene85586	gene78833	gene67593	gene14137	gene82750	gene51416	gene12298	gene94960	gene18014	gene82201	gene2839	gene11522	gene6672	gene78421	gene82751	gene95034	gene63138	gene26277	gene34074	gene31632	gene46625	gene22367	gene23218	gene67035	gene79809	gene40767	gene17819	gene98145	gene78516	gene9728	gene20380	gene83787	gene12463	gene88268	gene34246	gene74909	gene36834	gene1304	gene77366	gene98584	gene57591	gene29075	gene67731	gene82824	gene99051	gene48996	gene46105	gene28527	gene47647	gene70313	gene48745	gene48271	gene44810	gene25236	gene10715	gene99221	gene29655	gene8779	gene24360	gene61883	gene40863	gene38050	gene81061	gene67864	gene40826	gene58862	gene24562	gene71809	gene94382	gene65037	gene58770	gene23990	gene12586	gene34054	gene38363	gene12016	gene15050	gene86185	gene59803	gene68725	gene73878	gene69753	gene80959	gene5742	gene34916	gene54091	gene9877	gene65423	gene63005	gene17539	gene63290	gene75304	gene14538	gene77830	gene84612	gene71330	gene901	gene43822	gene65862	gene9552	gene97751	gene80581	gene74636	gene23584	gene48362	gene81409	gene70984	gene71773	gene86069	gene61337	gene25432	gene44238	gene84447	gene4285	gene94069	gene77356	gene90403	gene48044	gene39108	gene47963	gene63082	gene25896	gene64544	gene19997	gene73413	gene92437	gene32680	gene27359	gene19655	gene7957	gene54682	gene82252	gene49745	gene89551	gene75022	gene18577	gene31920	gene62994	gene53186	gene60025	gene89823	gene42194	gene62595	gene68535	gene37786	gene12986	gene82832	gene40367	gene89471	gene7879	gene27100	gene67485	gene70082	gene45835	gene9902	gene80196	gene65402	gene19177	gene46158	gene69802	gene73353	gene72347	gene51536	gene82175	gene93296	gene16754	gene1550	gene38087	gene36991	gene58504	gene62147	gene88662	gene53795	gene78130	gene72669	gene39020	gene95786	gene99081	gene76227	gene19613	gene94761	gene68694	gene15193	gene9537	gene64361	gene20295	gene94037	gene2368	gene95148	gene27052	gene57199	gene62882	gene54557	gene25505	gene74804	gene82172	gene55692	gene16392	gene8295	gene5616	gene17345	gene46752	gene52029	gene72305	gene23260	gene24756	gene89950	gene13023	gene14995	gene2870	gene84014	gene82762	gene82155	gene67416	gene15164	gene96417	gene60267	gene53292	gene4697	gene82399	gene62560	gene75221	gene63230	gene79343	gene59710	gene6532	gene5696	gene9115	gene24746	gene39344	gene67364	gene52140	gene14637	gene79750	gene40684	gene79271	gene43364	gene73563	gene97835	gene21800	gene74494	gene95381	gene93310	gene34997	gene14350	gene94585	gene4940	gene12066	gene68596	gene1749	gene87735	gene53501	gene78713	gene16945	gene55519	gene80222	gene83881	gene7560	gene31518	gene55974	gene80038	gene58112	gene76265	gene89941	gene5581	gene10630	gene30818	gene22702	gene48811	gene40574	gene83170	gene65323	gene71101	gene80262	gene93851	gene84996	gene88578	gene14087	gene70165	gene13312	gene47613	gene13213	gene63356	gene2470	gene93884	gene56522	gene57789	gene61442	gene51993	gene41940	gene12338	gene28065	gene43351	gene70496	gene59402	gene13367	gene60374	gene52132	gene97762	gene74645	gene58278	gene86254	gene88704	gene35360	gene53432	gene82866	gene64423	gene18824	gene85104	gene63928	gene91100	gene11037	gene38337	gene19265	gene60101	gene93897	gene21558	gene46623	gene17529	gene97191	gene24287	gene6471	gene77685	gene36109	gene80697	gene4609	gene28851	gene65337	gene5443	gene27403	gene83834	gene16180	gene66912	gene99193	gene18553	gene1548	gene92776	gene57380	gene42546	gene15704	gene10545	gene57516	gene65984	gene53805	gene74622	gene77555	gene74215	gene89656	gene92117	gene61373	gene44625	gene78122	gene72853	gene88228	gene79928	gene15540	gene27553	gene34387	gene89002	gene51023	gene14150	gene42119	gene91761	gene63819	gene90630	gene23593	gene85610	gene27284	gene85767	gene29428	gene7179	gene73699	gene58526	gene88875	gene78145	gene86215	gene36266	gene87665	gene5645	gene93218	gene58214	gene35065	gene31291	gene50326	gene62788	gene50635	gene31207	gene84519	gene83546	gene79046	gene39982	gene19691	gene67900	gene57846	gene69048	gene52996	gene12645	gene90481	gene34560	gene59647	gene63110	gene67135	gene97023	gene36903	gene17065	gene77839	gene21834	gene13447	gene44138	gene64239	gene83087	gene98096	gene18452	gene10390	gene67310	gene50103	gene28941	gene62867	gene93359	gene89060	gene35749	gene25646	gene28159	gene222	gene64394	gene26165	gene11766	gene98300	gene85701	gene65483	gene89897	gene74186	gene23646	gene91260	gene13895	gene15306	gene46862	gene54430	gene32292	gene54451	gene16466	gene96489	gene9930	gene96192	gene44961	gene24686	gene63893	gene65379	gene93471	gene92692	gene84678	gene10490	gene6628	gene56783	gene72000	gene95206	gene79962	gene54707	gene83455	gene93460	gene91003	gene26659	gene8845	gene1854	gene37609	gene95289	gene10044	gene68787	gene16278	gene77669	gene36394	gene88742	gene67722	gene88395	gene57032	gene89919	gene51412	gene61243	gene74578	gene84355	gene15364	gene32008	gene71957	gene78370	gene43128	gene79150	gene37916	gene63200	gene4112	gene62426	gene86138	gene74198	gene78694	gene5562	gene33043	gene57653	gene27834	gene69865	gene31498	gene43144	gene58069	gene65263	gene25973	gene98368	gene18830	gene32632	gene20971	gene12779	gene7840	gene49125	gene96709	gene41535	gene768	gene97228	gene34894	gene11725	gene23842	gene93300	gene97208	gene34882	gene17676	gene86107	gene51006	gene68795	gene13523	gene30992	gene8201	gene4316	gene4265	gene65168	gene17206	gene37914	gene40388	gene12988	gene39306	gene33310	gene77159	gene76136	gene12893	gene91010	gene18757	gene48282	gene18464	gene268	gene48712	gene67299	gene69133	gene95099	gene74946	gene83426	gene52843	gene34321	gene60445	gene50776	gene36925	gene62743	gene35339	gene33453	gene40693	gene89484	gene1692	gene85167	gene56416	gene50994	gene23202	gene93536	gene91505	gene36845	gene11517	gene49835	gene38215	gene13767	gene41681	gene2299	gene19470	gene85950	gene59193	gene62497	gene44892	gene92671	gene33222	gene92855	gene46890	gene23265	gene59156	gene49965	gene7820	gene55105	gene25284	gene44361	gene47415	gene72061	gene49014	gene29295	gene51779	gene6338	gene59131	gene8753	gene34512	gene85257	gene70394	gene39529	gene86077	gene10867	gene30353	gene97850	gene96610	gene34582	gene41736	gene46836	gene31792	gene18710	gene54368	gene67583	gene44811	gene13228	gene45161	gene48434	gene44163	gene98850	gene38413	gene72445	gene10561	gene70019	gene94333	gene24913	gene19527	gene20788	gene70851	gene91912	gene28050	gene52545	gene22391	gene57298	gene89391	gene947	gene76956	gene12702	gene89409	gene40822	gene96613	gene36256	gene44409	gene78283	gene42409	gene32654	gene45172	gene80969	gene61074	gene14882	gene81506	gene98560	gene75276	gene5981	gene50224	gene71778	gene69440	gene1872	gene43911	gene26726	gene45181	gene49163	gene93204	gene69738	gene65506	gene53857	gene38568	gene48053	gene85651	gene59603	gene44006	gene70571	gene63772	gene89512	gene73538	gene52716	gene96750	gene40581	gene54993	gene20648	gene7109	gene56179	gene1486	gene3251	gene75402	gene74173	gene87094	gene20627	gene89405	gene43709	gene56763	gene43566	gene86487	gene40285	gene14194	gene44638	gene13250	gene9995	gene26648	gene14552	gene12900	gene13979	gene52519	gene95586	gene28738	gene39830	gene56244	gene67744	gene87590	gene4708	gene47972	gene38891	gene23182	gene31189	gene37374	gene66712	gene61173	gene4781	gene31922	gene31219	gene44121	gene23391	gene69841	gene66762	gene70595	gene37967	gene65475	gene36240	gene96416	gene71057	gene23409	gene26570	gene54900	gene3509	gene32555	gene41746	gene59932	gene34555	gene45044	gene95522	gene30664	gene25737	gene4129	gene81658	gene41795	gene56038	gene55782	gene47050	gene47073	gene97866	gene33988	gene5660	gene28848	gene35013	gene14541	gene95209	gene61901	gene32410	gene47403	gene85930	gene78494	gene16605	gene67116	gene9294	gene75470	gene10638	gene68887	gene33543	gene9178	gene51285	gene9036	gene81213	gene23553	gene84282	gene52448	gene6094	gene14752	gene17997	gene48987	gene4750	gene70920	gene99335	gene81616	gene50666	gene90090	gene1867	gene67945	gene96249	gene84064	gene47904	gene41223	gene1233	gene81068	gene71724	gene26583	gene2341	gene92637	gene27337	gene20853	gene37506	gene50170	gene50307	gene63297	gene35373	gene25697	gene89035	gene31722	gene35788	gene44913	gene80620	gene37717	gene52778	gene9156	gene87909	gene13760	gene70247	gene36087	gene7599	gene40959	gene6168	gene19120	gene40830	gene35999	gene56514	gene82373	gene10259	gene84739	gene80062	gene73443	gene7541	gene59295	gene30927	gene64226	gene19808	gene54516	gene35285	gene43713	gene62131	gene98816	gene10459	gene9545	gene77206	gene4602	gene36354	gene14142	gene21116	gene10776	gene24471	gene4687	gene87175	gene7591	gene66818	gene76357	gene8916	gene46589	gene6796	gene44465	gene31717	gene29672	gene29526	gene25856	gene29537	gene23475	gene33465	gene66967	gene66512	gene1836	gene9763	gene86402	gene27806	gene69410	gene79904	gene3872	gene89335	gene56204	gene73633	gene96091	gene22474	gene784	gene10435	gene2137	gene28181	gene70383	gene81918	gene32557	gene91813	gene13396	gene41171	gene93450	gene22291	gene3123	gene49778	gene13762	gene7691	gene42756	gene47738	gene30383	gene27732	gene79277	gene22917	gene51737	gene47238	gene34043	gene99817	gene507	gene66520	gene89234	gene31857	gene35051	gene78431	gene71837	gene85739	gene78105	gene12464	gene77046	gene47399	gene17191	gene91318	gene19159	gene43206	gene80094	gene57336	gene91124	gene8403	gene3183	gene44132	gene39586	gene2292	gene30868	gene7055	gene31176	gene27399	gene6378	gene59905	gene49355	gene8658	gene76373	gene31819	gene84201	gene75908	gene7465	gene13574	gene16121	gene32750	gene36092	gene62194	gene87911	gene7159	gene1179	gene84099	gene65514	gene98111	gene37131	gene90428	gene57700	gene19736	gene81782	gene30329	gene33202	gene36431	gene50720	gene97622	gene61311	gene19642	gene57491	gene45102	gene38212	gene70878	gene3763	gene19583	gene17547	gene88070	gene43749	gene72039	gene67983	gene85901	gene5994	gene67649	gene44897	gene37545	gene89025	gene26918	gene53440	gene78306	gene20739	gene79424	gene94449	gene52905	gene98915	gene65615	gene1971	gene80098	gene11478	gene40104	gene58460	gene86335	gene99163	gene11678	gene26498	gene57751	gene43460	gene47449	gene57284	gene85677	gene26690	gene96670	gene12007	gene11614	gene77434	gene60329	gene68732	gene38245	gene48671	gene84062	gene3087	gene6902	gene27759	gene25660	gene83800	gene77558	gene73326	gene88043	gene93959	gene39368	gene34315	gene91925	gene47072	gene26208	gene59097	gene81416	gene64940	gene30079	gene35961	gene78602	gene78718	gene30730	gene4904	gene87315	gene72544	gene46513	gene85183	gene84677	gene79860	gene91945	gene21242	gene64729	gene23347	gene2342	gene51378	gene54168	gene63449	gene32332	gene12804	gene49557	gene41293	gene77205	gene97292	gene93988	gene347	gene946	gene43806	gene11331	gene10395	gene14289	gene73672	gene63758	gene49542	gene47598	gene20738	gene31527	gene34332	gene44483	gene67725	gene94330	gene37118	gene32949	gene91259	gene92252	gene16784	gene39277	gene63690	gene67506	gene52203	gene21573	gene40180	gene9024	gene63131	gene68967	gene20545	gene11382	gene21233	gene68717	gene43736	gene14197	gene81717	gene58971	gene36524	gene1144	gene53348	gene93803	gene95493	gene52033	gene44672	gene20044	gene89726	gene25084	gene74511	gene23077	gene48878	gene16316	gene51194	gene13794	gene72827	gene83316	gene28777	gene62758	gene80063	gene75086	gene97782	gene11152	gene19877	gene32030	gene89311	gene79115	gene23694	gene79760	gene46480	gene48020	gene63325	gene37295	gene30478	gene75516	gene64190	gene57927	gene59601	gene81417	gene62963	gene87273	gene23002	gene29822	gene348	gene66914	gene41192	gene98247	gene64537	gene83447	gene53195	gene93996	gene96857	gene31862	gene11085	gene98426	gene40038	gene65418	gene48938	gene98251	gene72990	gene65097	gene78018	gene58868	gene79713	gene776	gene88892	gene46982	gene31135	gene42576	gene68270	gene90435	gene80954	gene69021	gene45938	gene18277	gene29413	gene74166	gene80822	gene72927	gene27771	gene8197	gene37058	gene84466	gene70789	gene82056	gene10811	gene9468	gene85801	gene53577	gene12415	gene11654	gene24666	gene89946	gene88333	gene45184	gene42416	gene32634	gene95437	gene403	gene63357	gene6530	gene78989	gene50113	gene14181	gene13480	gene79454	gene79781	gene82984	gene62940	gene70962	gene34807	gene4011	gene35214	gene28998	gene53790	gene20091	gene70246	gene1082	gene5076	gene23201	gene43228	gene11950	gene92447	gene88508	gene71444	gene89675	gene8747	gene68189	gene25391	gene22198	gene21845	gene6419	gene69303	gene83431	gene21021	gene1522	gene66286	gene5797	gene67489	gene91400	gene65457	gene94384	gene23642	gene30448	gene44575	gene20406	gene54577	gene82484	gene66393	gene3735	gene35514	gene25108	gene97155	gene22980	gene15154	gene75104	gene988	gene80867	gene37234	gene39391	gene3030	gene95627	gene34277	gene63352	gene33483	gene28047	gene15783	gene79727	gene19851	gene34710	gene68872	gene32349	gene16478	gene8279	gene94794	gene96809	gene87282	gene8187	gene92184	gene23190	gene9050	gene30015	gene49138	gene65913	gene62380	gene73407	gene62745	gene95472	gene6290	gene99593	gene23877	gene52920	gene11148	gene9520	gene91634	gene37167	gene72946	gene15093	gene10754	gene22704	gene92341	gene85269	gene13515	gene94200	gene6017	gene90843	gene95036	gene96783	gene39706	gene47801	gene10884	gene77968	gene24975	gene73619	gene74497	gene95178	gene28733	gene31480	gene23534	gene48589	gene38649	gene65241	gene47627	gene14757	gene1599	gene49665	gene78904	gene68379	gene2240	gene70895	gene62000	gene13047	gene1204	gene50990	gene63128	gene9131	gene12611	gene36393	gene75409	gene26701	gene53410	gene49679	gene83148	gene18568	gene38364	gene20364	gene8688	gene2871	gene2365	gene85683	gene12403	gene66323	gene72202	gene20490	gene88615	gene87263	gene45085	gene97733	gene13206	gene10313	gene74234	gene72983	gene68437	gene53746	gene31497	gene88005	gene57548	gene12444	gene26939	gene70752	gene18977	gene67189	gene45854	gene37310	gene11497	gene25177	gene88822	gene66516	gene50865	gene55592	gene66021	gene90213	gene47576	gene99855	gene24373	gene27874	gene31469	gene64198	gene56264	gene53450	gene73604	gene16912	gene42233	gene52528	gene16440	gene78296	gene70941	gene87208	gene46900	gene10413	gene66101	gene56837	gene85276	gene4328	gene65477	gene55558	gene24793	gene92088	gene73992	gene98379	gene98390	gene96620	gene38599	gene66870	gene43778	gene22933	gene78882	gene44701	gene75163	gene40983	gene14273	gene48881	gene7760	gene14068	gene25733	gene48210	gene77733	gene97999	gene59656	gene7398	gene65594	gene48835	gene68415	gene2736	gene80712	gene56736	gene71536	gene98849	gene7911	gene89477	gene36972	gene47773	gene70559	gene10030	gene24320	gene33225	gene42092	gene34638	gene85925	gene54232	gene38795	gene44316	gene52288	gene38558	gene83057	gene98719	gene22675	gene91267	gene30184	gene67167	gene94233	gene87431	gene92761	gene25545	gene83043	gene79273	gene59050	gene21145	gene33783	gene17733	gene8494	gene92587	gene2348	gene95447	gene67024	gene10126	gene50227	gene68770	gene79334	gene76473	gene75337	gene77891	gene610	gene43441	gene21028	gene54290	gene21365	gene82130	gene63521	gene75938	gene55637	gene91388	gene59385	gene61661	gene83689	gene99874	gene79998	gene51985	gene57913	gene8402	gene26422	gene28230	gene841	gene41911	gene82613	gene88635	gene65195	gene99122	gene80749	gene26934	gene80059	gene67166	gene10218	gene96632	gene88315	gene26152	gene47037	gene25678	gene27188	gene16650	gene69818	gene5167	gene16246	gene12230	gene81097	gene7902	gene52340	gene22395	gene66306	gene61650	gene33673	gene37371	gene7381	gene40249	gene32433	gene40155	gene88993	gene443	gene55855	gene15067	gene18906	gene44926	gene9896	gene37646	gene30886	gene84315	gene73206	gene8704	gene29811	gene11211	gene44841	gene61760	gene85709	gene51929	gene48240	gene17974	gene86364	gene26488	gene45258	gene80304	gene48789	gene53893	gene80783	gene33389	gene85058	gene16635	gene99523	gene14365	gene25584	gene95042	gene92124	gene88783	gene90051	gene43668	gene75619	gene66692	gene69208	gene56160	gene43658	gene64177	gene5739	gene35887	gene5070	gene27382	gene74043	gene32263	gene26533	gene83496	gene62708	gene89499	gene5240	gene59383	gene5798	gene45867	gene32124	gene4351	gene14769	gene80101	gene74395	gene65806	gene3904	gene256	gene78280	gene58553	gene99798	gene26286	gene78508	gene8218	gene26055	gene61984	gene60193	gene28031	gene63986	gene85670	gene50511	gene11787	gene4368	gene66148	gene17808	gene36403	gene94799	gene87464	gene36150	gene47068	gene50844	gene79128	gene96405	gene92090	gene88142	gene91533	gene8837	gene70	gene81746	gene34801	gene98722	gene28630	gene288	gene44038	gene41419	gene82299	gene99059	gene2056	gene11713	gene94803	gene59674	gene43600	gene52267	gene61895	gene13302	gene6719	gene66841	gene68875	gene41961	gene27296	gene27305	gene82094	gene68114	gene66180	gene15714	gene10118	gene10698	gene25006	gene95754	gene74832	gene98794	gene20792	gene75485	gene47323	gene14170	gene55865	gene32090	gene32622	gene62598	gene77592	gene93374	gene65348	gene16508	gene32849	gene16767	gene62353	gene82727	gene37828	gene6427	gene43066	gene25487	gene60660	gene53836	gene89744	gene66724	gene67512	gene42710	gene70196	gene73163	gene67615	gene23050	gene82880	gene99230	gene91892	gene21563	gene86149	gene35924	gene74093	gene57916	gene72838	gene27861	gene81148	gene44587	gene57721	gene11084	gene17034	gene44597	gene25321	gene35259	gene36573	gene39265	gene74437	gene55689	gene69352	gene75401	gene19081	gene79168	gene15925	gene31345	gene18478	gene81735	gene52685	gene43965	gene73779	gene26851	gene21880	gene43515	gene67504	gene4159	gene9585	gene9020	gene80526	gene45549	gene8870	gene22930	gene68920	gene31796	gene95600	gene6586	gene72384	gene9056	gene40199	gene29076	gene87371	gene59868	gene47537	gene28838	gene71634	gene74300	gene53266	gene94454	gene87137	gene60706	gene64065	gene69774	gene38531	gene79174	gene68212	gene2375	gene90246	gene72514	gene66292	gene94933	gene86597	gene29896	gene94536	gene81885	gene19720	gene84738	gene16745	gene24020	gene38802	gene22455	gene50303	gene75044	gene18800	gene61628	gene50102	gene31287	gene72284	gene40927	gene8683	gene40198	gene72264	gene43004	gene79898	gene23083	gene37022	gene71492	gene79524	gene44192	gene97243	gene25887	gene67322	gene62738	gene51746	gene70462	gene85398	gene71831	gene49971	gene41657	gene86946	gene5653	gene60524	gene37434	gene1546	gene7278	gene29506	gene38144	gene42642	gene9391	gene88816	gene32386	gene75521	gene30928	gene48682	gene72893	gene36114	gene56296	gene42856	gene59420	gene92256	gene59929	gene37682	gene95564	gene90708	gene38853	gene84889	gene37440	gene50082	gene15103	gene16262	gene58219	gene32840	gene21417	gene52513	gene83208	gene38902	gene724	gene66232	gene71112	gene21650	gene79290	gene9394	gene74277	gene72930	gene65954	gene56345	gene35934	gene69146	gene72788	gene3617	gene75115	gene86466	gene72094	gene11417	gene24382	gene53692	gene17028	gene97360	gene27624	gene17445	gene71042	gene5218	gene45961	gene18724	gene81256	gene35232	gene45337	gene20319	gene7223	gene87107	gene39131	gene74976	gene38156	gene24266	gene48858	gene6262	gene15371	gene95571	gene43622	gene2878	gene16542	gene11850	gene8097	gene71880	gene41652	gene1576	gene8332	gene35455	gene8842	gene89912	gene37512	gene47319	gene15874	gene68546	gene23680	gene43684	gene8246	gene62381	gene89003	gene66880	gene54805	gene86094	gene9102	gene8057	gene16574	gene82831	gene67022	gene79504	gene16822	gene54885	gene72170	gene9671	gene4460	gene51011	gene38595	gene69949	gene67833	gene57827	gene53139	gene11133	gene99910	gene95390	gene44663	gene40053	gene9304	gene35204	gene60480	gene35841	gene36770	gene74530	gene67004	gene59824	gene55376	gene1402	gene94525	gene17831	gene17519	gene66542	gene11949	gene58125	gene3430	gene70726	gene2938	gene82728	gene28988	gene62081	gene30166	gene36680	gene12012	gene67046	gene72147	gene73999	gene99162	gene88063	gene74260	gene55344	gene57368	gene48666	gene43575	gene40763	gene75175	gene63870	gene91014	gene17317	gene18730	gene90218	gene97503	gene54726	gene14407	gene79777	gene17155	gene61767	gene40301	gene72242	gene70452	gene21788	gene4872	gene78281	gene92439	gene55572	gene79694	gene49246	gene51980	gene66718	gene60293	gene48869	gene87015	gene14299	gene56822	gene31066	gene43387	gene98786	gene86476	gene70340	gene37360	gene75480	gene52068	gene76013	gene30382	gene42223	gene60832	gene76189	gene63384	gene84141	gene21656	gene97578	gene13352	gene61068	gene18252	gene22566	gene12352	gene59775	gene28922	gene54352	gene50136	gene90450	gene26877	gene59489	gene16342	gene87767	gene31358	gene33358	gene60499	gene64461	gene21840	gene96956	gene10813	gene86120	gene67778	gene50798	gene74029	gene45950	gene53018	gene8759	gene46659	gene48568	gene17543	gene75698	gene20703	gene12054	gene77394	gene97964	gene23985	gene85915	gene60046	gene43025	gene98886	gene58861	gene79959	gene92706	gene56466	gene86537	gene16165	gene44042	gene81318	gene93301	gene99502	gene51128	gene3134	gene10918	gene78551	gene1838	gene62493	gene18273	gene42875	gene12292	gene51481	gene18564	gene72860	gene30770	gene97781	gene35777	gene38366	gene88835	gene6035	gene86975	gene12202	gene88213	gene30054	gene40258	gene66175	gene39090	gene39588	gene57265	gene35876	gene55493	gene31429	gene6559	gene26181	gene91918	gene44165	gene22915	gene52926	gene79575	gene31524	gene67366	gene77696	gene26683	gene44202	gene77632	gene82478	gene64255	gene59685	gene68624	gene50049	gene81049	gene49289	gene37215	gene48810	gene64776	gene26189	gene12253	gene84396	gene15254	gene65570	gene48975	gene11435	gene98531	gene85890	gene37757	gene49353	gene79564	gene97788	gene391	gene39730	gene68085	gene36932	gene36718	gene91272	gene38342	gene78058	gene65380	gene44565	gene17995	gene66427	gene53466	gene22803	gene65661	gene65635	gene67988	gene21013	gene64618	gene69044	gene72938	gene30948	gene55687	gene2340	gene31781	gene43929	gene75498	gene29832	gene67727	gene55324	gene59716	gene84970	gene6166	gene42435	gene1587	gene6146	gene1491	gene97632	gene153	gene97019	gene31867	gene15952	gene83263	gene49670	gene84026	gene86562	gene35489	gene94202	gene57215	gene673	gene21517	gene60433	gene47272	gene21229	gene58315	gene98880	gene92607	gene83270	gene98003	gene88295	gene7331	gene72891	gene63894	gene93998	gene49088	gene2876	gene1035	gene58157	gene95990	gene88552	gene70501	gene92232	gene56191	gene49335	gene38978	gene69357	gene18225	gene95769	gene66016	gene46170	gene36544	gene62992	gene85333	gene21175	gene94574	gene35702	gene84350	gene82228	gene77998	gene12432	gene43070	gene73210	gene86887	gene68966	gene92630	gene57733	gene94161	gene78698	gene86648	gene27198	gene2451	gene79465	gene76300	gene38198	gene36607	gene69254	gene88565	gene20018	gene19153	gene50697	gene70151	gene29950	gene31062	gene92135	gene13898	gene57842	gene97750	gene3542	gene53525	gene29126	gene23615	gene76411	gene95360	gene38194	gene99375	gene44733	gene52641	gene97452	gene37189	gene45470	gene23029	gene7611	gene39883	gene26515	gene79176	gene22697	gene29232	gene71626	gene26160	gene68292	gene28474	gene42859	gene4359	gene77607	gene32647	gene54883	gene15721	gene86499	gene79926	gene1781	gene90121	gene82826	gene52197	gene57243	gene28858	gene81362	gene16608	gene49771	gene83002	gene3523	gene3474	gene62055	gene43642	gene17613	gene82780	gene46774	gene27647	gene82178	gene31932	gene54819	gene55420	gene52541	gene70336	gene69742	gene93228	gene37117	gene84943	gene19458	gene24569	gene13732	gene62431	gene62449	gene64355	gene99824	gene6081	gene1600	gene35	gene25279	gene92580	gene62274	gene14867	gene69160	gene63847	gene25449	gene38631	gene76121	gene67474	gene9346	gene72201	gene83740	gene40091	gene58819	gene80773	gene23370	gene23770	gene56616	gene42139	gene58921	gene15183	gene22703	gene5465	gene88867	gene75926	gene55177	gene55823	gene90458	gene42775	gene65643	gene98307	gene3006	gene87182	gene39340	gene86702	gene66470	gene34468	gene3048	gene82461	gene22334	gene17011	gene26427	gene80430	gene85630	gene43496	gene82526	gene71030	gene36776	gene30689	gene98186	gene40406	gene98030	gene65549	gene72594	gene30774	gene21266	gene11618	gene99173	gene4135	gene15151	gene89522	gene24118	gene52990	gene94614	gene69797	gene32754	gene14436	gene50288	gene93936	gene60554	gene63595	gene89476	gene78604	gene14297	gene50743	gene68681	gene25787	gene79514	gene51270	gene48974	gene48937	gene10099	gene99775	gene17582	gene66900	gene411	gene58288	gene15875	gene24132	gene96027	gene59030	gene70659	gene93951	gene76255	gene41431	gene20600	gene1011	gene84887	gene57928	gene59218	gene76802	gene18346	gene60305	gene71061	gene94786	gene79581	gene44020	gene37774	gene29685	gene67332	gene40585	gene75999	gene19167	gene56385	gene98078	gene88506	gene58834	gene84202	gene56342	gene57870	gene9888	gene17318	gene64449	gene61692	gene14522	gene1072	gene69473	gene7409	gene63664	gene61193	gene27056	gene53921	gene51903	gene93454	gene30752	gene63094	gene28205	gene27882	gene14898	gene5066	gene30803	gene96188	gene37347	gene61415	gene36908	gene6795	gene39255	gene79145	gene99453	gene19823	gene52656	gene78035	gene26061	gene614	gene32790	gene7081	gene74254	gene41687	gene75236	gene66918	gene17153	gene35647	gene23697	gene89359	gene22575	gene73690	gene40205	gene72508	gene37213	gene93861	gene12935	gene79179	gene58123	gene85550	gene79258	gene84978	gene6021	gene98696	gene17815	gene61172	gene72429	gene26608	gene68235	gene74848	gene82320	gene51438	gene58441	gene43448	gene28691	gene34242	gene26579	gene81628	gene61077	gene63091	gene2917	gene15832	gene76718	gene64843	gene76594	gene87839	gene72854	gene120	gene52327	gene26806	gene33131	gene91099	gene77229	gene15078	gene654	gene69080	gene21746	gene74276	gene91004	gene40474	gene88795	gene58510	gene21571	gene10621	gene94276	gene35442	gene27013	gene75037	gene49060	gene37969	gene92303	gene85327	gene52450	gene87432	gene15787	gene37986	gene42023	gene67400	gene79864	gene16537	gene54711	gene19163	gene5780	gene51472	gene94725	gene74096	gene56456	gene85880	gene9157	gene53023	gene50756	gene23699	gene92633	gene78907	gene39729	gene33457	gene85095	gene37372	gene29873	gene60870	gene94032	gene91199	gene36702	gene84463	gene42740	gene48714	gene98793	gene42286	gene68563	gene84587	gene3247	gene25785	gene11235	gene97969	gene94434	gene89156	gene96305	gene870	gene80986	gene58313	gene38007	gene96892	gene1592	gene33922	gene10026	gene56976	gene52483	gene46782	gene4645	gene91790	gene42833	gene31403	gene12468	gene81218	gene71654	gene94921	gene78214	gene97290	gene69192	gene43570	gene22998	gene18581	gene47856	gene94971	gene85036	gene62983	gene45201	gene48493	gene56381	gene14203	gene8641	gene9788	gene3448	gene4095	gene94245	gene39104	gene36264	gene20863	gene26524	gene96752	gene36650	gene34411	gene98727	gene10725	gene41313	gene48166	gene23151	gene45606	gene34734	gene32656	gene92883	gene54994	gene73154	gene35349	gene33674	gene16135	gene55695	gene29005	gene69605	gene22305	gene36963	gene9564	gene75345	gene77176	gene50014	gene40431	gene98458	gene80594	gene89435	gene62430	gene8321	gene2242	gene32368	gene17245	gene37652	gene16870	gene78971	gene44313	gene53657	gene79937	gene66183	gene5413	gene88608	gene46174	gene4784	gene61723	gene73639	gene4580	gene42872	gene67634	gene97796	gene18088	gene37614	gene52639	gene84154	gene37400	gene62829	gene8697	gene157	gene24313	gene1163	gene33215	gene59405	gene87832	gene27614	gene23068	gene74780	gene39616	gene38444	gene53538	gene62310	gene16057	gene61835	gene64820	gene21963	gene38905	gene77673	gene63706	gene3937	gene80342	gene4264	gene95634	gene81491	gene56557	gene43546	gene64501	gene42816	gene34991	gene69250	gene11893	gene53524	gene25437	gene76572	gene45569	gene94854	gene53588	gene97595	gene41028	gene38842	gene34890	gene18353	gene82398	gene7610	gene84691	gene19165	gene26837	gene78912	gene4944	gene91224	gene66992	gene15311	gene97320	gene97087	gene26735	gene3376	gene81663	gene31556	gene93126	gene65378	gene90668	gene32502	gene94688	gene73109	gene23145	gene32299	gene43008	gene6709	gene58293	gene89871	gene41675	gene54714	gene44502	gene97369	gene24577	gene61302	gene38048	gene9679	gene94242	gene12191	gene54667	gene41620	gene82292	gene83359	gene60839	gene20405	gene86283	gene46573	gene49063	gene82095	gene78422	gene43675	gene19560	gene89733	gene98813	gene10340	gene43131	gene44264	gene47009	gene76842	gene77098	gene17470	gene92033	gene47003	gene52054	gene47692	gene62137	gene57753	gene74008	gene9168	gene67699	gene96335	gene24520	gene48985	gene28537	gene99368	gene11016	gene48627	gene61879	gene83228	gene72801	gene63301	gene68953	gene85721	gene20039	gene98223	gene50127	gene55684	gene31016	gene18856	gene35823	gene11904	gene21526	gene74990	gene29561	gene25384	gene77538	gene8604	gene60236	gene49647	gene37081	gene6060	gene3962	gene84812	gene25338	gene7219	gene95602	gene8963	gene8932	gene62490	gene46693	gene58592	gene54732	gene89649	gene18651	gene89887	gene41743	gene19471	gene48432	gene8427	gene49858	gene2136	gene12685	gene63850	gene15964	gene5764	gene93788	gene97915	gene99735	gene69214	gene72058	gene94940	gene8647	gene25847	gene45941	gene65908	gene80757	gene68023	gene97588	gene69023	gene29298	gene87611	gene39521	gene47701	gene79070	gene69335	gene70729	gene23195	gene9110	gene56300	gene49935	gene20002	gene30344	gene55485	gene71545	gene59514	gene16653	gene12825	gene82807	gene17316	gene45761	gene42332	gene83879	gene15569	gene87411	gene44703	gene43179	gene18355	gene78704	gene28693	gene71132	gene64422	gene8755	gene81577	gene15502	gene95343	gene13805	gene4822	gene68649	gene51594	gene24372	gene67288	gene63251	gene51217	gene94857	gene26033	gene986	gene14312	gene81379	gene47297	gene61486	gene8278	gene10605	gene67395	gene80289	gene70490	gene35718	gene80235	gene32684	gene38427	gene49848	gene32717	gene44241	gene45999	gene59922	gene56250	gene85316	gene84875	gene95167	gene74324	gene17937	gene86577	gene57728	gene74903	gene64913	gene15047	gene39185	gene81453	gene58191	gene63046	gene12896	gene60430	gene61669	gene45082	gene88935	gene96484	gene56312	gene31799	gene68733	gene11492	gene62589	gene69518	gene95577	gene15937	gene84194	gene50293	gene30638	gene32834	gene54681	gene49861	gene94599	gene70745	gene82153	gene24279	gene72986	gene31585	gene58568	gene25243	gene42924	gene1744	gene33335	gene34213	gene74411	gene20395	gene86243	gene96718	gene81421	gene97690	gene26562	gene46539	gene2716	gene32946	gene38492	gene92029	gene66504	gene34149	gene40611	gene12102	gene37476	gene25723	gene53911	gene26423	gene26694	gene96280	gene71584	gene31089	gene56537	gene24354	gene50749	gene88692	gene5580	gene17963	gene49783	gene24700	gene73743	gene91354	gene76929	gene90222	gene48437	gene15543	gene2419	gene84324	gene24955	gene77777	gene82633	gene98684	gene73529	gene4723	gene75644	gene74489	gene33981	gene19601	gene3198	gene91378	gene55300	gene73678	gene7485	gene36547	gene12038	gene73408	gene67790	gene45592	gene34161	gene96319	gene78217	gene40112	gene29114	gene83925	gene54157	gene52659	gene60733	gene10232	gene9701	gene67977	gene15194	gene9379	gene920	gene5055	gene81691	gene94514	gene33068	gene30393	gene41207	gene90784	gene2048	gene66615	gene28456	gene86943	gene80129	gene35696	gene29234	gene24379	gene87382	gene34903	gene2690	gene38310	gene92560	gene22689	gene62007	gene19314	gene86545	gene53049	gene98860	gene59545	gene4405	gene24498	gene60588	gene55242	gene8951	gene50741	gene17885	gene84103	gene61276	gene20486	gene18974	gene79899	gene15337	gene12452	gene74452	gene36754	gene99641	gene69781	gene96349	gene2778	gene68791	gene70827	gene9348	gene97746	gene7818	gene20761	gene17723	gene66174	gene43117	gene41693	gene33039	gene12131	gene24579	gene4387	gene14102	gene21897	gene25473	gene39796	gene59065	gene2821	gene86732	gene45801	gene42770	gene50564	gene43108	gene94709	gene91328	gene51266	gene23852	gene10080	gene74860	gene68848	gene50017	gene44414	gene53164	gene98409	gene13823	gene32924	gene23249	gene50800	gene58899	gene5950	gene14585	gene31616	gene40238	gene76659	gene64686	gene23808	gene25891	gene76632	gene27204	gene16842	gene30964	gene71595	gene14690	gene61178	gene25652	gene90574	gene3574	gene73137	gene2331	gene33273	gene91119	gene61631	gene7908	gene86390	gene97072	gene97717	gene32078	gene55944	gene93811	gene95304	gene16529	gene30986	gene10377	gene6133	gene79069	gene84177	gene66548	gene97670	gene18328	gene59365	gene89388	gene95487	gene20136	gene79488	gene50399	gene76982	gene29411	gene40222	gene87813	gene12978	gene95180	gene92045	gene5217	gene5141	gene18485	gene29097	gene2370	gene86061	gene84795	gene56255	gene43868	gene24473	gene46714	gene49866	gene93135	gene78234	gene37846	gene43698	gene46313	gene57837	gene46451	gene9416	gene3225	gene33332	gene48755	gene92498	gene34805	gene60692	gene18540	gene18117	gene44784	gene87913	gene2214	gene83188	gene2142	gene60408	gene10427	gene89521	gene23899	gene13044	gene93872	gene33348	gene76800	gene57668	gene19086	gene10280	gene4734	gene53321	gene4151	gene62218	gene1668	gene87663	gene54088	gene63919	gene752	gene24239	gene64653	gene13375	gene11887	gene13205	gene5285	gene2003	gene78111	gene22351	gene84803	gene56442	gene58932	gene17478	gene53278	gene29992	gene6124	gene67218	gene72726	gene70663	gene20544	gene86258	gene21865	gene93660	gene2699	gene78136	gene2278	gene53806	gene75511	gene39737	gene66106	gene43639	gene87550	gene53107	gene89123	gene29829	gene10060	gene44996	gene93140	gene60686	gene67007	gene15503	gene82817	gene77043	gene54691	gene72207	gene89543	gene61419	gene71567	gene40607	gene17465	gene68024	gene21598	gene58155	gene70780	gene96248	gene95062	gene85138	gene7642	gene27486	gene749	gene73383	gene9309	gene705	gene18575	gene63755	gene70315	gene99121	gene95303	gene78012	gene5490	gene26782	gene33393	gene70475	gene32314	gene33655	gene70893	gene32512	gene92831	gene77516	gene84591	gene54150	gene10335	gene47437	gene75827	gene75802	gene1378	gene27038	gene87963	gene53050	gene60955	gene96097	gene83457	gene56995	gene13916	gene6912	gene83594	gene21412	gene64670	gene73615	gene6720	gene92675	gene96130	gene69150	gene96754	gene39212	gene52262	gene25256	gene95913	gene52439	gene38295	gene60657	gene59804	gene55929	gene2403	gene64840	gene91722	gene18992	gene23828	gene27927	gene20712	gene79021	gene78482	gene71281	gene95371	gene32536	gene2717	gene954	gene46710	gene78263	gene1602	gene54167	gene25695	gene29533	gene72443	gene6549	gene99527	gene17083	gene18110	gene72802	gene10272	gene5204	gene40024	gene91012	gene64175	gene35008	gene76825	gene66955	gene23150	gene96542	gene69998	gene3668	gene94143	gene63436	gene68434	gene51271	gene39125	gene30802	gene62582	gene68343	gene31629	gene26467	gene46908	gene26202	gene69081	gene34703	gene52627	gene24052	gene36672	gene27563	gene46256	gene67874	gene23005	gene3264	gene38625	gene14648	gene69295	gene88437	gene75160	gene7173	gene47794	gene61196	gene2032	gene14572	gene38123	gene17513	gene38174	gene17222	gene70231	gene65226	gene83923	gene44658	gene90466	gene18477	gene40999	gene72548	gene33428	gene58608	gene48039	gene43391	gene22350	gene68811	gene23413	gene62252	gene46887	gene99208	gene59768	gene26773	gene11539	gene2424	gene17658	gene59009	gene89469	gene94489	gene82412	gene55004	gene63780	gene16558	gene5659	gene39555	gene34746	gene93805	gene68057	gene33637	gene17672	gene45147	gene7962	gene14409	gene38088	gene69551	gene58534	gene25654	gene57006	gene59962	gene20282	gene73428	gene52713	gene37946	gene7369	gene38603	gene17779	gene98910	gene44008	gene8784	gene24420	gene34909	gene73755	gene31706	gene44977	gene19790	gene73821	gene67293	gene82393	gene50055	gene91101	gene21802	gene47589	gene70549	gene61813	gene54569	gene53357	gene53246	gene86616	gene55710	gene38645	gene52289	gene1351	gene64163	gene15376	gene39343	gene38816	gene19690	gene94682	gene97539	gene48179	gene70418	gene89141	gene80841	gene33839	gene35564	gene65657	gene98626	gene31741	gene83287	gene85666	gene66550	gene66631	gene13959	gene30056	gene15172	gene61161	gene74786	gene70504	gene46302	gene84325	gene1717	gene71943	gene59137	gene72573	gene40525	gene58114	gene71217	gene69200	gene93044	gene90552	gene67886	gene5738	gene50574	gene93278	gene88917	gene44355	gene32677	gene49417	gene80744	gene99627	gene90744	gene93971	gene34690	gene83711	gene39439	gene67450	gene98751	gene22315	gene83144	gene97703	gene46968	gene96060	gene17077	gene83927	gene32088	gene67015	gene68547	gene13855	gene41518	gene57784	gene56549	gene30975	gene24998	gene33788	gene31587	gene94102	gene83293	gene84329	gene55901	gene23339	gene38101	gene15500	gene21726	gene90299	gene26400	gene42936	gene82507	gene52137	gene45465	gene66100	gene31502	gene70391	gene83779	gene78197	gene22533	gene84910	gene45517	gene18662	gene88787	gene72781	gene78144	gene37594	gene4436	gene64600	gene77908	gene80598	gene86794	gene84986	gene73455	gene30445	gene40384	gene60276	gene23577	gene55744	gene38217	gene94874	gene84537	gene12853	gene54742	gene47584	gene94617	gene85274	gene92454	gene50434	gene49536	gene28490	gene77905	gene21871	gene97183	gene18071	gene2804	gene2600	gene7971	gene45121	gene1540	gene54754	gene90118	gene67808	gene74618	gene40711	gene3564	gene41880	gene12629	gene81521	gene92614	gene51571	gene78255	gene15903	gene5020	gene73366	gene39786	gene42605	gene32757	gene62960	gene68134	gene23706	gene91902	gene65641	gene8117	gene4943	gene24965	gene5278	gene57261	gene46280	gene54589	gene58860	gene41732	gene3573	gene18999	gene55026	gene74001	gene77752	gene57200	gene46122	gene10318	gene5464	gene39512	gene60827	gene78836	gene13072	gene54801	gene32901	gene3643	gene14265	gene57112	gene38803	gene23510	gene93858	gene60956	gene88545	gene65956	gene47013	gene77791	gene40528	gene7754	gene84629	gene5257	gene54523	gene66334	gene94816	gene90020	gene55464	gene963	gene92817	gene47277	gene93288	gene21059	gene71	gene29108	gene39379	gene39747	gene16703	gene58483	gene48293	gene67897	gene17481	gene26607	gene18380	gene80708	gene55287	gene66583	gene9414	gene86531	gene19342	gene70925	gene73263	gene87607	gene56435	gene88629	gene81287	gene70870	gene49105	gene50787	gene29095	gene2843	gene62154	gene55090	gene31398	gene84483	gene1651	gene49489	gene57694	gene12529	gene45350	gene92098	gene71296	gene26069	gene92089	gene93064	gene15583	gene73061	gene95200	gene2208	gene43331	gene89811	gene81701	gene23485	gene69057	gene73582	gene77679	gene55951	gene50673	gene80512	gene25886	gene15227	gene20724	gene59223	gene59895	gene49211	gene21950	gene12329	gene82540	gene15748	gene68664	gene97579	gene51721	gene57104	gene70236	gene4946	gene75368	gene38699	gene43280	gene24158	gene85919	gene95818	gene98779	gene74997	gene54311	gene92515	gene54879	gene76855	gene20557	gene4720	gene79927	gene84574	gene17802	gene5220	gene50379	gene44052	gene43477	gene31414	gene89647	gene18610	gene24134	gene45042	gene22855	gene38961	gene42792	gene39875	gene24011	gene43074	gene95299	gene29692	gene69873	gene65803	gene74895	gene82142	gene42145	gene42488	gene29268	gene5357	gene39297	gene23423	gene53527	gene87126	gene93479	gene6038	gene59609	gene5280	gene54274	gene5795	gene36844	gene61389	gene45078	gene85807	gene48912	gene57987	gene95382	gene952	gene46622	gene57081	gene94296	gene42826	gene49230	gene35332	gene34477	gene14070	gene4366	gene40413	gene87632	gene7623	gene7981	gene36101	gene70011	gene30997	gene59998	gene69535	gene16699	gene41510	gene28505	gene26558	gene23599	gene84580	gene96680	gene74922	gene31140	gene5019	gene75153	gene5649	gene13430	gene13064	gene66777	gene81155	gene74275	gene24141	gene43438	gene60449	gene83321	gene90482	gene76040	gene94425	gene59355	gene49882	gene62995	gene52623	gene42992	gene39052	gene98943	gene71419	gene7246	gene90062	gene14756	gene42802	gene69612	gene92602	gene23135	gene46496	gene17433	gene13811	gene47374	gene84886	gene77698	gene45293	gene1922	gene60053	gene6955	gene70456	gene51484	gene38419	gene99938	gene18888	gene95861	gene71298	gene88819	gene13365	gene12921	gene58718	gene14723	gene89226	gene19087	gene27571	gene28888	gene28685	gene76986	gene70602	gene37950	gene56002	gene67540	gene5371	gene89017	gene13945	gene38339	gene36026	gene99438	gene70973	gene33954	gene59394	gene57036	gene31406	gene88269	gene18304	gene63446	gene63455	gene64787	gene93495	gene53092	gene22781	gene60876	gene66809	gene6486	gene37936	gene59990	gene84733	gene95014	gene80794	gene77949	gene42068	gene55231	gene59447	gene29746	gene69678	gene32637	gene72362	gene69751	gene75697	gene71887	gene17553	gene14311	gene76668	gene5186	gene45136	gene95326	gene59938	gene78162	gene11535	gene20296	gene11116	gene39947	gene21620	gene66600	gene93194	gene94758	gene30634	gene57154	gene65445	gene61346	gene23154	gene18527	gene47687	gene15062	gene61254	gene67451	gene500	gene45488	gene76295	gene58812	gene29697	gene40421	gene42440	gene89898	gene90675	gene11686	gene60760	gene48590	gene11538	gene98654	gene28191	gene84021	gene68498	gene38821	gene97986	gene99827	gene31820	gene84539	gene14563	gene77915	gene11265	gene54573	gene62870	gene60087	gene29238	gene9514	gene20661	gene16594	gene43614	gene55345	gene28291	gene86680	gene23761	gene41045	gene39036	gene12192	gene54042	gene4747	gene79807	gene92900	gene25333	gene39106	gene68109	gene52038	gene68549	gene53700	gene39615	gene14209	gene12814	gene74293	gene90415	gene19526	gene59362	gene49182	gene82910	gene30195	gene44256	gene83109	gene67829	gene67292	gene45030	gene86931	gene89270	gene98477	gene7442	gene88687	gene35967	gene80026	gene66072	gene96506	gene55971	gene59963	gene12623	gene64841	gene62213	gene15416	gene22665	gene98953	gene5122	gene39136	gene25104	gene80106	gene45252	gene73038	gene77712	gene13294	gene45584	gene246	gene28985	gene13293	gene21496	gene49350	gene54079	gene84675	gene93779	gene73509	gene9329	gene57158	gene4466	gene2598	gene41806	gene84907	gene15296	gene89255	gene70597	gene33731	gene81557	gene81595	gene67811	gene61072	gene38667	gene76626	gene67563	gene11146	gene63368	gene38515	gene2601	gene91986	gene52904	gene88464	gene43529	gene45750	gene72835	gene68170	gene51396	gene95113	gene83297	gene82789	gene43693	gene69131	gene54261	gene94209	gene7663	gene19461	gene88357	gene32467	gene59611	gene80887	gene66071	gene94341	gene79496	gene37575	gene16607	gene21832	gene65903	gene87935	gene74191	gene2517	gene73268	gene80852	gene97992	gene87395	gene25649	gene34795	gene31921	gene46514	gene9293	gene30672	gene3852	gene63638	gene80015	gene94304	gene32698	gene89550	gene85334	gene74369	gene69298	gene82455	gene26157	gene61776	gene18290	gene63554	gene60594	gene37043	gene77983	gene85302	gene49953	gene1174	gene75299	gene65814	gene51546	gene31104	gene2944	gene39979	gene14263	gene83833	gene42287	gene44863	gene51360	gene20207	gene94566	gene83430	gene28841	gene79221	gene39490	gene90397	gene12044	gene79421	gene31479	gene25843	gene1319	gene12557	gene75648	gene97101	gene10357	gene30374	gene72407	gene54809	gene91497	gene35077	gene46680	gene12399	gene40352	gene74150	gene50818	gene51201	gene20452	gene44302	gene13101	gene11451	gene6802	gene29243	gene33371	gene54341	gene62432	gene57295	gene11992	gene76355	gene16063	gene27772	gene37351	gene96612	gene84637	gene60710	gene70677	gene60750	gene80800	gene73423	gene20317	gene33299	gene3580	gene26867	gene465	gene33417	gene35190	gene71447	gene83298	gene95309	gene39058	gene88975	gene7110	gene8649	gene15409	gene70221	gene41624	gene5203	gene65525	gene8453	gene47431	gene77133	gene29524	gene71668	gene84639	gene35871	gene33333	gene83920	gene91163	gene12225	gene77800	gene4713	gene99670	gene63922	gene47945	gene65816	gene76599	gene21759	gene33977	gene34687	gene81196	gene84308	gene55998	gene28684	gene5843	gene20529	gene44608	gene78935	gene79067	gene58959	gene38555	gene14403	gene37098	gene31850	gene55357	gene53213	gene88305	gene63304	gene5198	gene44655	gene8161	gene96735	gene28059	gene80896	gene61545	gene61732	gene33736	gene99870	gene51244	gene92646	gene60792	gene86264	gene1489	gene37000	gene66028	gene62044	gene4966	gene20352	gene8968	gene13387	gene81618	gene11222	gene27940	gene53188	gene30375	gene95457	gene11100	gene4199	gene25925	gene31661	gene5353	gene39785	gene43409	gene7564	gene75922	gene76531	gene26282	gene73840	gene46568	gene55054	gene40895	gene64561	gene76571	gene53510	gene88515	gene85073	gene46090	gene81258	gene84116	gene17827	gene22785	gene37602	gene95529	gene99089	gene68698	gene82352	gene94519	gene10878	gene62997	gene192	gene25629	gene24912	gene92821	gene62419	gene11371	gene75576	gene73438	gene52362	gene6913	gene31511	gene52383	gene21809	gene58187	gene60052	gene57596	gene80660	gene58584	gene40797	gene70794	gene13188	gene76786	gene22116	gene8274	gene66765	gene377	gene69900	gene57194	gene30104	gene63629	gene60457	gene3044	gene6836	gene83074	gene18274	gene64385	gene93189	gene72654	gene40514	gene48569	gene27878	gene95895	gene76315	gene31786	gene54195	gene75812	gene93504	gene39354	gene41477	gene76757	gene62880	gene71131	gene59681	gene46408	gene76903	gene4084	gene4594	gene62809	gene66522	gene85180	gene68908	gene67753	gene51856	gene28094	gene36141	gene64629	gene14891	gene77286	gene30922	gene65178	gene75177	gene36873	gene94694	gene79074	gene33838	gene92164	gene7949	gene61137	gene43126	gene69257	gene56705	gene2924	gene16248	gene39589	gene38410	gene6650	gene78017	gene49006	gene82730	gene33748	gene58416	gene77183	gene42806	gene7487	gene86957	gene3452	gene83265	gene54007	gene1217	gene81617	gene85298	gene94018	gene5850	gene32554	gene23586	gene82714	gene32293	gene38072	gene98948	gene78312	gene2782	gene62034	gene81445	gene45626	gene37949	gene16051	gene79849	gene75261	gene32610	gene29520	gene88901	gene96175	gene53490	gene77684	gene92253	gene1424	gene94927	gene11920	gene68947	gene12500	gene36437	gene19547	gene64347	gene33148	gene10381	gene31578	gene30743	gene74066	gene85502	gene35671	gene2654	gene96792	gene46345	gene25983	gene51479	gene61383	gene88422	gene24921	gene74951	gene23477	gene21685	gene23398	gene79964	gene12469	gene55405	gene60028	gene63740	gene70304	gene68358	gene21715	gene88074	gene49743	gene41635	gene71234	gene5029	gene6892	gene80128	gene77766	gene16801	gene16117	gene67169	gene28991	gene13603	gene64924	gene94370	gene78046	gene21724	gene8905	gene60038	gene7993	gene19999	gene19536	gene14671	gene64777	gene86729	gene29590	gene18882	gene73812	gene34688	gene27574	gene49472	gene44151	gene97642	gene21077	gene4010	gene2859	gene45855	gene501	gene60528	gene98923	gene90091	gene50977	gene28314	gene77217	gene158	gene5594	gene94259	gene22001	gene15372	gene27763	gene3334	gene31974	gene79915	gene89163	gene25667	gene41824	gene78703	gene16903	gene32028	gene97051	gene25139	gene34435	gene12540	gene47234	gene25851	gene48059	gene92141	gene37045	gene54443	gene94894	gene63177	gene87781	gene99674	gene63121	gene43106	gene31969	gene46292	gene31541	gene95569	gene17124	gene49209	gene56784	gene30970	gene54932	gene43259	gene24825	gene38301	gene4903	gene89151	gene95935	gene65257	gene52299	gene66911	gene96197	gene7130	gene45043	gene63583	gene94636	gene9458	gene93492	gene41418	gene61900	gene78453	gene97567	gene71709	gene69338	gene9449	gene61257	gene14471	gene55422	gene81527	gene35801	gene22981	gene19299	gene83046	gene45616	gene72421	gene43632	gene27818	gene1184	gene13163	gene69022	gene52102	gene45885	gene86677	gene5026	gene71120	gene67826	gene89995	gene62747	gene51020	gene95934	gene34798	gene57122	gene82176	gene83852	gene82287	gene15521	gene90631	gene10838	gene79854	gene16615	gene539	gene16649	gene2939	gene36731	gene45109	gene28315	gene49357	gene14214	gene25045	gene26248	gene23335	gene21760	gene43034	gene97107	gene86314	gene55354	gene33905	gene18060	gene14745	gene98213	gene53323	gene51272	gene89846	gene7545	gene92170	gene54264	gene4433	gene40177	gene17735	gene29767	gene9685	gene48284	gene65598	gene57674	gene11752	gene64847	gene3330	gene82596	gene63722	gene22022	gene37318	gene24910	gene25090	gene71396	gene65134	gene7464	gene23493	gene28595	gene46086	gene41296	gene47791	gene80312	gene21462	gene95872	gene508	gene49643	gene1667	gene16471	gene25122	gene83806	gene52818	gene60167	gene95338	gene81556	gene48462	gene41025	gene47494	gene40674	gene50270	gene50820	gene99067	gene30150	gene33653	gene68943	gene99223	gene68580	gene64200	gene445	gene65875	gene69406	gene54627	gene26330	gene37671	gene17129	gene88113	gene52727	gene48315	gene93173	gene71305	gene50613	gene10000	gene79007	gene38604	gene30147	gene87313	gene6724	gene59250	gene830	gene49624	gene95103	gene98451	gene23084	gene51650	gene36793	gene30381	gene53275	gene99407	gene44320	gene81901	gene30203	gene67628	gene71360	gene54901	gene32309	gene22392	gene30283	gene42147	gene46161	gene9700	gene40231	gene33946	gene18366	gene99808	gene27959	gene78048	gene44579	gene93679	gene98527	gene83086	gene80608	gene29089	gene11256	gene68081	gene81790	gene9838	gene55401	gene67702	gene20809	gene21010	gene17186	gene41769	gene47407	gene9965	gene58601	gene41912	gene86920	gene66088	gene11313	gene99822	gene7750	gene6493	gene31505	gene33323	gene69235	gene16360	gene26971	gene8838	gene63630	gene43759	gene43623	gene8340	gene85252	gene31994	gene58889	gene76991	gene42442	gene17599	gene42073	gene46604	gene28385	gene7878	gene19853	gene90895	gene74469	gene90321	gene7029	gene12486	gene89705	gene87719	gene60281	gene22969	gene96114	gene68439	gene64419	gene18254	gene91740	gene23888	gene2542	gene32784	gene37079	gene77561	gene5388	gene90084	gene33006	gene97710	gene45645	gene56919	gene33605	gene18679	gene5166	gene22491	gene21556	gene86045	gene88168	gene1931	gene13985	gene5050	gene52242	gene95256	gene21878	gene63835	gene72462	gene2217	gene44887	gene25068	gene96466	gene31868	gene14764	gene60850	gene71251	gene79267	gene97737	gene55141	gene94581	gene5176	gene68413	gene36010	gene61163	gene5310	gene27908	gene24628	gene61076	gene42055	gene54749	gene42834	gene882	gene54935	gene92833	gene19760	gene20580	gene56848	gene26271	gene61122	gene7325	gene77753	gene72615	gene83697	gene64621	gene73064	gene65811	gene78864	gene22982	gene85809	gene36617	gene48455	gene30775	gene63055	gene4957	gene9667	gene92807	gene70377	gene65737	gene13385	gene44086	gene89059	gene92191	gene64140	gene83336	gene73850	gene28402	gene97304	gene36864	gene16377	gene42662	gene4671	gene19671	gene3953	gene50813	gene31736	gene12262	gene4778	gene21093	gene82385	gene10039	gene74011	gene10009	gene57806	gene87634	gene60088	gene44201	gene48332	gene3569	gene11445	gene85934	gene84948	gene36400	gene54580	gene81398	gene4422	gene83677	gene18669	gene8720	gene6767	gene47173	gene51276	gene69737	gene17824	gene60743	gene68959	gene14401	gene67214	gene44430	gene24573	gene41118	gene89287	gene49546	gene17414	gene70007	gene16066	gene70791	gene16334	gene45131	gene76608	gene71083	gene72803	gene44147	gene80172	gene40795	gene93842	gene73738	gene70689	gene16370	gene9137	gene15291	gene49754	gene73593	gene63927	gene34824	gene44752	gene49957	gene39739	gene42237	gene42676	gene32342	gene56580	gene56354	gene28209	gene18405	gene23686	gene22130	gene27346	gene40601	gene15967	gene20424	gene62608	gene50097	gene60057	gene64634	gene90995	gene59206	gene54054	gene80934	gene79611	gene40929	gene44129	gene66171	gene54313	gene28782	gene2578	gene52817	gene92187	gene45363	gene34036	gene91520	gene29419	gene45265	gene74727	gene23896	gene87515	gene94746	gene43210	gene6292	gene66971	gene30387	gene98965	gene66439	gene404	gene9743	gene91551	gene5600	gene28910	gene1292	gene47196	gene15887	gene84037	gene97924	gene80278	gene12597	gene17682	gene30786	gene88392	gene11073	gene32047	gene55386	gene77616	gene38622	gene61877	gene52891	gene50150	gene76155	gene97711	gene23060	gene78624	gene47233	gene66388	gene97136	gene96310	gene79613	gene16352	gene35199	gene4725	gene74795	gene51143	gene95889	gene72585	gene6098	gene83310	gene63401	gene51001	gene9885	gene28166	gene11559	gene95687	gene31466	gene36321	gene18126	gene26050	gene41748	gene54891	gene18790	gene56924	gene46768	gene23643	gene54014	gene40306	gene52501	gene17112	gene3664	gene10430	gene65558	gene26962	gene15168	gene12096	gene7432	gene15960	gene61783	gene47051	gene17225	gene12471	gene88969	gene66423	gene98763	gene31512	gene88885	gene93115	gene39384	gene22168	gene44339	gene99473	gene42241	gene29377	gene31154	gene60350	gene90986	gene89541	gene98525	gene36211	gene79539	gene43367	gene57463	gene85399	gene27266	gene81383	gene29651	gene55331	gene73957	gene59594	gene59184	gene40242	gene15459	gene39316	gene49272	gene35773	gene11642	gene46309	gene29499	gene62171	gene50324	gene81780	gene85310	gene60125	gene36701	gene79983	gene20147	gene58720	gene56041	gene58752	gene16455	gene73580	gene18924	gene53626	gene22060	gene4413	gene82336	gene64149	gene58437	gene57504	gene85835	gene13484	gene40550	gene99477	gene35688	gene23995	gene9058	gene69556	gene97181	gene41266	gene59679	gene18785	gene99543	gene72394	gene65766	gene39443	gene72894	gene54584	gene33740	gene13049	gene81586	gene4039	gene52997	gene32012	gene82267	gene66789	gene65167	gene27598	gene63627	gene66744	gene84503	gene86098	gene43400	gene41273	gene97017	gene19101	gene21816	gene96674	gene72957	gene17265	gene36895	gene22254	gene96157	gene99393	gene42252	gene2588	gene87812	gene52379	gene15148	gene84208	gene29255	gene81504	gene56142	gene49304	gene73818	gene88134	gene88407	gene45674	gene94415	gene40766	gene63538	gene96731	gene48832	gene20958	gene10854	gene69954	gene18925	gene63050	gene21315	gene63063	gene48050	gene59879	gene3052	gene66168	gene32959	gene85877	gene72675	gene56072	gene34838	gene69920	gene41958	gene92974	gene7933	gene45119	gene67285	gene89544	gene28650	gene72072	gene1482	gene95392	gene72607	gene26559	gene42132	gene23476	gene45142	gene13913	gene57335	gene53489	gene53420	gene11350	gene86246	gene21004	gene90976	gene29617	gene2038	gene49920	gene27549	gene89197	gene43810	gene85704	gene55882	gene3005	gene13915	gene57967	gene50959	gene15388	gene60538	gene65403	gene9828	gene96831	gene89617	gene45735	gene19675	gene28097	gene51052	gene4380	gene30130	gene83178	gene80860	gene55701	gene42247	gene47129	gene84874	gene44644	gene9206	gene59270	gene56393	gene61290	gene20671	gene3025	gene49499	gene14930	gene17331	gene45281	gene68764	gene65154	gene30791	gene59380	gene80234	gene82275	gene22934	gene32564	gene8180	gene35670	gene61840	gene35238	gene80268	gene66759	gene6319	gene45431	gene96624	gene59760	gene5784	gene87975	gene78218	gene94162	gene44876	gene17174	gene98064	gene40683	gene56587	gene51449	gene50492	gene5161	gene15821	gene65928	gene74493	gene62770	gene29834	gene3370	gene66664	gene73747	gene81404	gene5601	gene65363	gene36966	gene42971	gene19264	gene49830	gene19141	gene59154	gene96995	gene70545	gene7113	gene52628	gene99541	gene97840	gene68781	gene85202	gene60991	gene87497	gene3199	gene43470	gene54530	gene12026	gene97027	gene14916	gene95235	gene70279	gene10367	gene59633	gene19364	gene24120	gene14858	gene53502	gene22052	gene2918	gene10134	gene88247	gene24413	gene79626	gene46609	gene83308	gene95204	gene81892	gene24641	gene86452	gene36454	gene67161	gene29353	gene14689	gene47145	gene13499	gene87673	gene51494	gene54104	gene81192	gene41308	gene31668	gene23456	gene96190	gene39097	gene60879	gene26269	gene74022	gene18242	gene41110	gene87406	gene57759	gene64192	gene36235	gene73921	gene95811	gene47928	gene58447	gene32687	gene87234	gene9808	gene89954	gene87373	gene81204	gene15083	gene26345	gene59925	gene36020	gene39396	gene32851	gene87325	gene55851	gene12960	gene60161	gene24023	gene84129	gene67894	gene62187	gene94571	gene19296	gene88170	gene81083	gene71346	gene62012	gene70576	gene88155	gene32814	gene96480	gene7672	gene97473	gene44235	gene41340	gene65970	gene83790	gene64530	gene61103	gene87332	gene15207	gene34570	gene63411	gene25121	gene53775	gene38332	gene40726	gene97288	gene29488	gene26239	gene70600	gene62204	gene331	gene97672	gene18894	gene53861	gene31317	gene29371	gene6857	gene54834	gene59794	gene80420	gene12772	gene96711	gene27489	gene21847	gene68492	gene40090	gene13713	gene57126	gene43310	gene7136	gene43085	gene98274	gene67968	gene78596	gene6039	gene4374	gene43114	gene46497	gene26083	gene53041	gene24015	gene55817	gene4877	gene20630	gene68541	gene3599	gene89050	gene14462	gene80435	gene74427	gene43327	gene5630	gene34196	gene81903	gene17366	gene64753	gene12792	gene41962	gene94120	gene14594	gene62987	gene36083	gene92913	gene45068	gene65054	gene32226	gene49724	gene60685	gene65591	gene23863	gene19946	gene96184	gene51619	gene24652	gene64836	gene15548	gene52621	gene96382	gene10053	gene81425	gene37115	gene81183	gene88558	gene84469	gene50586	gene6520	gene97957	gene67500	gene67408	gene51122	gene90660	gene27875	gene18113	gene22009	gene11291	gene25742	gene97263	gene34779	gene64238	gene60179	gene41467	gene67138	gene83150	gene30954	gene26019	gene93040	gene97461	gene3989	gene30421	gene57313	gene17551	gene10312	gene72343	gene64417	gene94871	gene69446	gene7696	gene80980	gene20995	gene74864	gene14518	gene7207	gene30571	gene4874	gene81054	gene51934	gene35780	gene90181	gene95678	gene56394	gene81634	gene61158	gene84561	gene43739	gene44462	gene13381	gene72979	gene41405	gene59758	gene55383	gene69839	gene71675	gene82053	gene29057	gene45249	gene98249	gene77070	gene11578	gene66376	gene40107	gene91348	gene8307	gene88089	gene90854	gene58455	gene71471	gene85761	gene74917	gene21520	gene67396	gene62692	gene58021	gene25070	gene1633	gene28997	gene91300	gene32960	gene10440	gene17812	gene50254	gene86042	gene4210	gene41241	gene47093	gene84901	gene13662	gene24853	gene79332	gene15782	gene84140	gene23421	gene5700	gene36516	gene45489	gene76362	gene32969	gene34833	gene91823	gene79932	gene84373	gene62693	gene63437	gene46566	gene85168	gene21577	gene89447	gene94007	gene24432	gene63950	gene10730	gene9235	gene5051	gene11955	gene89079	gene79980	gene7790	gene22301	gene53572	gene92211	gene58411	gene91673	gene68400	gene27453	gene1532	gene11013	gene50033	gene14248	gene89272	gene12872	gene54178	gene48738	gene99379	gene59693	gene99724	gene90652	gene19414	gene11508	gene86615	gene50805	gene95177	gene70098	gene68667	gene33684	gene51224	gene57296	gene48185	gene46939	gene32406	gene14306	gene72027	gene90909	gene54773	gene26506	gene91527	gene15571	gene23815	gene32891	gene15134	gene70093	gene25819	gene99778	gene10317	gene92175	gene59683	gene72975	gene81948	gene12786	gene46498	gene96379	gene15820	gene97594	gene48983	gene40557	gene90274	gene20551	gene19428	gene1111	gene90100	gene31025	gene33615	gene99262	gene34250	gene50960	gene49948	gene34136	gene50849	gene9250	gene72925	gene84590	gene82424	gene25586	gene46193	gene72038	gene39671	gene24783	gene40745	gene21819	gene14553	gene39117	gene77650	gene90331	gene74868	gene73903	gene35527	gene42603	gene83223	gene53099	gene86104	gene54090	gene74020	gene22788	gene44227	gene75685	gene97851	gene46642	gene73203	gene17654	gene66763	gene41699	gene51572	gene56983	gene85527	gene40402	gene8414	gene16393	gene50006	gene98063	gene67107	gene38191	gene92589	gene87421	gene83699	gene41104	gene58612	gene28002	gene42008	gene69032	gene70425	gene19267	gene6860	gene87115	gene51420	gene89200	gene58423	gene65010	gene19382	gene3752	gene4123	gene3896	gene13733	gene56606	gene34963	gene67934	gene29250	gene90165	gene6024	gene10642	gene75204	gene31804	gene45233	gene58831	gene82133	gene50954	gene48211	gene7811	gene48074	gene71805	gene22240	gene37427	gene10412	gene57355	gene29864	gene99591	gene90774	gene28405	gene6189	gene84309	gene44916	gene90783	gene17626	gene1646	gene25021	gene5840	gene15504	gene59082	gene55013	gene55165	gene9008	gene62957	gene11977	gene67114	gene18276	gene23280	gene81126	gene82873	gene69546	gene84548	gene66958	gene24522	gene20429	gene13416	gene39725	gene21925	gene24705	gene40600	gene88630	gene51172	gene15655	gene38443	gene96778	gene14084	gene60590	gene35591	gene6211	gene3385	gene16732	gene64756	gene95590	gene74633	gene17355	gene85600	gene38164	gene16195	gene35193	gene6591	gene7357	gene41456	gene47981	gene97514	gene78759	gene56666	gene46872	gene65782	gene14943	gene32222	gene55729	gene13309	gene70632	gene92261	gene61132	gene16530	gene95980	gene7752	gene49072	gene78837	gene70771	gene92328	gene99422	gene9291	gene84284	gene2024	gene26378	gene8106	gene85396	gene93932	gene93247	gene78449	gene76809	gene95957	gene63542	gene20711	gene67604	gene67262	gene3508	gene95137	gene56327	gene57772	gene35807	gene24722	gene1738	gene1875	gene78527	gene72107	gene64923	gene74956	gene65517	gene77627	gene93428	gene58949	gene83319	gene57121	gene9472	gene73392	gene11338	gene23286	gene44881	gene24611	gene32675	gene75744	gene8123	gene83948	gene25828	gene51790	gene5728	gene31020	gene30962	gene89241	gene50008	gene65787	gene17766	gene58739	gene69035	gene93503	gene65334	gene87504	gene42473	gene56058	gene58287	gene78614	gene52521	gene14202	gene83743	gene37383	gene50727	gene29128	gene40992	gene79585	gene20577	gene83783	gene71594	gene97459	gene67447	gene27747	gene77479	gene35683	gene9027	gene78043	gene22809	gene67652	gene52172	gene54246	gene56245	gene71706	gene58886	gene62777	gene54278	gene15132	gene52769	gene6481	gene47212	gene44757	gene44491	gene73048	gene49258	gene45782	gene48043	gene11314	gene64779	gene5023	gene35007	gene77296	gene18414	gene19179	gene4722	gene11431	gene50392	gene92338	gene65804	gene44563	gene47562	gene25564	gene95469	gene84504	gene29781	gene24299	gene79996	gene47859	gene75606	gene77164	gene2469	gene5783	gene1614	gene38163	gene66927	gene1055	gene5975	gene55621	gene27081	gene32869	gene30175	gene86462	gene84947	gene56656	gene82208	gene76664	gene27727	gene76006	gene64592	gene48833	gene44115	gene74107	gene7707	gene55727	gene21191	gene24960	gene50936	gene49162	gene99111	gene43026	gene68719	gene36395	gene81940	gene63239	gene5786	gene22119	gene5705	gene4650	gene29876	gene58881	gene97944	gene5018	gene94628	gene91559	gene66873	gene34244	gene95395	gene48419	gene20538	gene19092	gene15340	gene70928	gene20562	gene22676	gene32461	gene52539	gene23816	gene8165	gene54607	gene26333	gene10705	gene17443	gene48092	gene42256	gene37926	gene54219	gene38704	gene86430	gene44615	gene93068	gene71732	gene20263	gene98261	gene76779	gene47389	gene8032	gene65983	gene79003	gene19817	gene2482	gene7230	gene58625	gene73583	gene9890	gene64183	gene51879	gene92156	gene27826	gene56136	gene63544	gene44413	gene89116	gene92176	gene77687	gene55610	gene75301	gene24051	gene28525	gene788	gene97954	gene28779	gene19836	gene61878	gene48116	gene64605	gene84115	gene12288	gene53331	gene89557	gene68656	gene91187	gene52143	gene59109	gene42945	gene79312	gene15406	gene94160	gene84041	gene63975	gene75902	gene14285	gene84375	gene44821	gene59133	gene96814	gene35642	gene10150	gene14153	gene87769	gene97042	gene64635	gene31022	gene12251	gene77872	gene18025	gene85513	gene61186	gene4439	gene8710	gene24407	gene27689	gene75455	gene45345	gene6120	gene94692	gene68645	gene35215	gene68390	gene8850	gene70471	gene28410	gene24539	gene2543	gene34839	gene64259	gene20736	gene35182	gene28931	gene38857	gene18552	gene28252	gene60512	gene48065	gene75561	gene45530	gene18737	gene6444	gene98694	gene8234	gene43793	gene24292	gene59139	gene65700	gene37136	gene4612	gene79661	gene27383	gene28672	gene15735	gene31275	gene13255	gene82300	gene91203	gene16869	gene73550	gene47871	gene91263	gene68002	gene84078	gene49054	gene11805	gene72078	gene16033	gene14565	gene64683	gene37277	gene67465	gene2662	gene30873	gene81946	gene58859	gene70530	gene69049	gene49176	gene94452	gene89703	gene72541	gene16406	gene14623	gene39118	gene75198	gene56552	gene2415	gene98054	gene37891	gene51103	gene84149	gene44911	gene90125	gene1796	gene13419	gene54076	gene92567	gene76365	gene49033	gene39524	gene71357	gene33230	gene52880	gene93110	gene50236	gene39710	gene25803	gene593	gene50547	gene92798	gene53471	gene40541	gene63186	gene61062	gene43808	gene95675	gene29216	gene87043	gene17611	gene65484	gene5943	gene43107	gene36938	gene54919	gene18847	gene65842	gene23251	gene45573	gene89721	gene54722	gene75907	gene73141	gene81523	gene68983	gene92371	gene25589	gene38976	gene99306	gene29084	gene20937	gene13921	gene53483	gene27590	gene55149	gene85102	gene36734	gene29165	gene17051	gene26881	gene37466	gene87240	gene6812	gene76794	gene46638	gene7600	gene45758	gene63683	gene48751	gene59411	gene9003	gene21569	gene63415	gene50903	gene30243	gene36976	gene93603	gene74691	gene82107	gene4239	gene32699	gene1901	gene54277	gene6827	gene65058	gene88525	gene25404	gene70507	gene20283	gene52522	gene77002	gene42593	gene41879	gene42950	gene78435	gene1508	gene66810	gene4234	gene42973	gene28560	gene55264	gene62655	gene72517	gene68132	gene42131	gene41058	gene25892	gene54811	gene70845	gene41521	gene14785	gene58282	gene90832	gene60650	gene40792	gene69121	gene83460	gene59333	gene94350	gene77590	gene26790	gene99849	gene60071	gene24672	gene16764	gene3301	gene50882	gene16008	gene87556	gene82775	gene24371	gene51459	gene29762	gene71517	gene7846	gene4567	gene92491	gene44728	gene74960	gene52456	gene78571	gene85466	gene75893	gene21255	gene26114	gene1133	gene8863	gene82654	gene23261	gene19630	gene90248	gene83255	gene90460	gene34230	gene16858	gene72977	gene46534	gene14843	gene16013	gene1205	gene55185	gene89262	gene69155	gene89440	gene26532	gene86281	gene49523	gene50018	gene23317	gene42363	gene96806	gene13059	gene50777	gene18646	gene40680	gene55128	gene89584	gene78396	gene35859	gene3077	gene17313	gene46076	gene22189	gene62289	gene14081	gene64632	gene84102	gene94729	gene44769	gene15046	gene83655	gene71708	gene80014	gene47089	gene94856	gene86151	gene17801	gene79942	gene52358	gene11635	gene3651	gene5334	gene28501	gene24800	gene77132	gene69710	gene86441	gene4218	gene75389	gene73730	gene8083	gene25761	gene74360	gene93419	gene73106	gene80711	gene32271	gene49631	gene84212	gene63043	gene66957	gene607	gene24653	gene16330	gene49683	gene90410	gene88522	gene94901	gene12186	gene1058	gene12520	gene36221	gene33524	gene9502	gene6229	gene82242	gene71918	gene17137	gene27983	gene701	gene56274	gene27435	gene74736	gene19174	gene51355	gene78251	gene94484	gene6353	gene72011	gene60080	gene29280	gene76781	gene63973	gene87573	gene36523	gene29546	gene40590	gene99304	gene51634	gene31039	gene96314	gene29025	gene74233	gene16859	gene3063	gene20457	gene76912	gene50141	gene24938	gene11301	gene56224	gene12325	gene51859	gene61375	gene46578	gene55116	gene76122	gene21437	gene75958	gene9639	gene98828	gene10761	gene45699	gene19102	gene93637	gene3504	gene1303	gene87659	gene91104	gene26252	gene80701	gene68745	gene18947	gene32333	gene31324	gene44283	gene11052	gene49052	gene56502	gene82255	gene84926	gene33154	gene26392	gene45706	gene70385	gene64740	gene35655	gene68317	gene2808	gene17449	gene15352	gene44384	gene51509	gene35327	gene48523	gene33338	gene92516	gene10739	gene8077	gene59829	gene49888	gene43160	gene89147	gene99479	gene69594	gene66348	gene53620	gene60593	gene50506	gene31260	gene11505	gene10036	gene96470	gene8955	gene27515	gene92915	gene66683	gene56507	gene29965	gene16724	gene6800	gene96227	gene68762	gene23104	gene93470	gene28110	gene40703	gene72584	gene99272	gene21097	gene81286	gene91338	gene8667	gene6849	gene55045	gene12899	gene94126	gene46998	gene96251	gene59495	gene9673	gene36780	gene13344	gene6557	gene79039	gene11188	gene86062	gene32563	gene66074	gene10836	gene50637	gene70949	gene34401	gene34469	gene37067	gene56945	gene75504	gene93784	gene87027	gene88530	gene39650	gene84831	gene28923	gene68127	gene9182	gene36296	gene37584	gene94556	gene65994	gene24754	gene46287	gene76163	gene95755	gene45087	gene5830	gene36605	gene41353	gene96139	gene11287	gene58736	gene80331	gene51112	gene8510	gene45155	gene55093	gene59000	gene71066	gene3407	gene83254	gene87707	gene91177	gene87645	gene2780	gene62273	gene13816	gene89195	gene31826	gene50642	gene37939	gene9186	gene49471	gene6638	gene66417	gene90012	gene58669	gene86508	gene12698	gene14476	gene50329	gene34130	gene96070	gene67814	gene69754	gene13141	gene91983	gene51441	gene37773	gene40911	gene5776	gene64432	gene26639	gene65947	gene96721	gene97385	gene94508	gene90768	gene93430	gene52794	gene89051	gene92790	gene41615	gene35067	gene55217	gene42425	gene1661	gene98734	gene21270	gene44662	gene69991	gene36259	gene51227	gene74831	gene97727	gene36308	gene63753	gene40827	gene41090	gene42585	gene31292	gene11304	gene95073	gene59553	gene48385	gene47775	gene23142	gene24434	gene62126	gene99710	gene54612	gene8896	gene97302	gene6915	gene65889	gene42156	gene69385	gene84801	gene13334	gene68763	gene68271	gene64053	gene58845	gene34303	gene36021	gene61117	gene33953	gene83791	gene37465	gene69907	gene84821	gene53096	gene84559	gene99784	gene34920	gene69481	gene70921	gene30635	gene89386	gene71948	gene1193	gene46030	gene70865	gene94288	gene98429	gene4468	gene60402	gene52921	gene33920	gene91487	gene20623	gene16691	gene93325	gene35392	gene27789	gene38289	gene64898	gene27634	gene99701	gene8928	gene35980	gene69411	gene52062	gene64492	gene62521	gene22802	gene1640	gene4146	gene49580	gene54095	gene21565	gene59618	gene78533	gene19749	gene20722	gene47373	gene25271	gene58374	gene87971	gene64294	gene34789	gene57515	gene1120	gene59370	gene6226	gene61084	gene62668	gene75656	gene38270	gene17975	gene34893	gene77086	gene73715	gene53913	gene37483	gene53778	gene68531	gene43466	gene98136	gene36866	gene79160	gene96472	gene95363	gene64927	gene76051	gene18938	gene81877	gene8690	gene28278	gene68589	gene93215	gene59318	gene7083	gene70102	gene74590	gene11595	gene4884	gene73867	gene79574	gene42739	gene60565	gene31296	gene40941	gene48691	gene66838	gene23905	gene16453	gene59196	gene3372	gene73584	gene42276	gene24532	gene98906	gene23933	gene14490	gene89597	gene82421	gene68461	gene87780	gene65852	gene32361	gene10656	gene91541	gene83813	gene80281	gene61317	gene1930	gene89407	gene87782	gene69112	gene9884	gene71355	gene56609	gene57861	gene33911	gene57506	gene44194	gene66671	gene63314	gene31413	gene11010	gene73623	gene1119	gene26199	gene6689	gene78513	gene44843	gene61315	gene93541	gene15510	gene25000	gene30308	gene46183	gene32148	gene23047	gene83512	gene3844	gene17842	gene21964	gene40565	gene46167	gene85060	gene4257	gene70727	gene59722	gene22405	gene7822	gene32989	gene87882	gene74023	gene66885	gene30057	gene99013	gene47999	gene19385	gene19565	gene85566	gene7108	gene93907	gene87520	gene40932	gene73205	gene4704	gene7217	gene7855	gene9087	gene67974	gene66489	gene36846	gene9173	gene10968	gene50929	gene37421	gene50368	gene46729	gene56032	gene90243	gene70524	gene45066	gene78196	gene74413	gene92063	gene33611	gene91466	gene76613	gene12178	gene72	gene8877	gene24178	gene92246	gene43323	gene11443	gene44714	gene21947	gene42384	gene56518	gene22157	gene66825	gene30005	gene66651	gene16633	gene22099	gene92213	gene47833	gene59812	gene31128	gene16812	gene5712	gene86560	gene54444	gene26778	gene99768	gene81981	gene8184	gene79552	gene63372	gene27982	gene48311	gene19020	gene35177	gene62428	gene84052	gene490	gene91398	gene18585	gene78739	gene94301	gene78273	gene30366	gene8167	gene59061	gene83356	gene93577	gene3757	gene23953	gene19069	gene69484	gene50174	gene12761	gene54758	gene4929	gene37834	gene86465	gene22250	gene31715	gene72759	gene29758	gene67709	gene92613	gene2793	gene44832	gene47880	gene86683	gene68154	gene21652	gene45368	gene84008	gene77110	gene45275	gene81223	gene10875	gene38565	gene81123	gene40129	gene97412	gene60573	gene52730	gene83353	gene38944	gene13683	gene80807	gene90743	gene26	gene62861	gene93995	gene90448	gene63188	gene6787	gene33433	gene45312	gene88143	gene97616	gene4690	gene99011	gene54062	gene32633	gene35387	gene95908	gene64080	gene36820	gene86916	gene76693	gene96864	gene23355	gene22556	gene19107	gene94282	gene63553	gene48875	gene61689	gene8957	gene16874	gene26963	gene59815	gene31929	gene46241	gene10694	gene36262	gene15579	gene15869	gene39593	gene19812	gene7128	gene35653	gene91598	gene26686	gene58055	gene84	gene94584	gene49326	gene54769	gene74351	gene65949	gene52065	gene52711	gene19303	gene15208	gene94142	gene26985	gene71129	gene31400	gene87920	gene90335	gene44938	gene33780	gene11458	gene15700	gene67414	gene62699	gene14385	gene76644	gene91933	gene98384	gene19779	gene76472	gene25583	gene27128	gene46894	gene40859	gene98787	gene17757	gene42595	gene1080	gene22496	gene33077	gene62444	gene82732	gene57826	gene5749	gene9946	gene75680	gene21928	gene23402	gene67464	gene87443	gene50640	gene24272	gene33169	gene91647	gene896	gene62404	gene29204	gene6001	gene96945	gene77204	gene5915	gene27508	gene49298	gene73009	gene28740	gene91040	gene6551	gene95645	gene53580	gene10653	gene61704	gene34544	gene36978	gene68585	gene96425	gene30581	gene17710	gene70369	gene75203	gene55353	gene14100	gene30713	gene85731	gene19323	gene44521	gene74971	gene23284	gene80614	gene91110	gene741	gene29954	gene52964	gene96540	gene71920	gene91236	gene20896	gene1656	gene31470	gene6079	gene43556	gene58215	gene72296	gene93619	gene55366	gene10512	gene9176	gene58122	gene23227	gene24451	gene18893	gene55899	gene37785	gene6765	gene18008	gene62176	gene68195	gene36777	gene25608	gene21744	gene33987	gene61145	gene56851	gene37601	gene8441	gene46653	gene60855	gene9267	gene13972	gene22249	gene54176	gene57996	gene87628	gene1621	gene90991	gene78261	gene89309	gene98408	gene26847	gene11946	gene18419	gene7645	gene42465	gene38766	gene63342	gene64363	gene40159	gene7097	gene45093	gene37649	gene99116	gene29856	gene486	gene83468	gene49482	gene29385	gene64984	gene4052	gene30836	gene30449	gene8281	gene30403	gene90159	gene76234	gene35449	gene83151	gene68637	gene54560	gene6886	gene51087	gene95015	gene60166	gene79765	gene86012	gene88923	gene15048	gene28232	gene98100	gene46082	gene19075	gene31640	gene82936	gene51232	gene64013	gene25715	gene4845	gene99777	gene34697	gene31187	gene13990	gene43825	gene22492	gene56875	gene11361	gene26470	gene98227	gene94390	gene16627	gene44370	gene8656	gene85259	gene6273	gene9355	gene74302	gene88209	gene5992	gene15554	gene66318	gene12455	gene70320	gene60182	gene40884	gene42760	gene78171	gene883	gene65496	gene67920	gene91135	gene4674	gene7521	gene10737	gene44362	gene72828	gene34363	gene73187	gene13102	gene81962	gene15130	gene59587	gene78305	gene25515	gene27585	gene52284	gene50087	gene6445	gene62455	gene75216	gene84608	gene21399	gene74907	gene24706	gene64962	gene86091	gene35347	gene42392	gene98924	gene53975	gene28284	gene28324	gene52034	gene55407	gene48474	gene93881	gene76627	gene8024	gene32748	gene66449	gene14494	gene91760	gene9615	gene83773	gene74265	gene94124	gene453	gene94054	gene27257	gene76967	gene38584	gene27407	gene57048	gene68038	gene42284	gene95344	gene94293	gene73848	gene85987	gene40477	gene94483	gene11323	gene48209	gene95012	gene44632	gene21512	gene55327	gene66674	gene76361	gene37845	gene28182	gene57874	gene3790	gene47381	gene26394	gene52601	gene2121	gene30509	gene68551	gene50081	gene86299	gene27200	gene9321	gene94798	gene98346	gene66391	gene90167	gene66186	gene51131	gene18545	gene75792	gene47578	gene33970	gene51874	gene57388	gene69655	gene77379	gene19756	gene95610	gene81653	gene9251	gene68978	gene58823	gene3869	gene98153	gene87547	gene39457	gene58997	gene36742	gene11167	gene54138	gene77486	gene3066	gene46732	gene41017	gene79798	gene74766	gene60320	gene64435	gene2274	gene10034	gene3546	gene83685	gene2304	gene26438	gene59222	gene91730	gene71514	gene99520	gene70233	gene40899	gene74681	gene83540	gene89061	gene31906	gene3188	gene59690	gene3628	gene63856	gene9461	gene4663	gene30437	gene99931	gene19963	gene92003	gene15970	gene98050	gene48193	gene24467	gene47990	gene93	gene75305	gene39535	gene40648	gene82938	gene99881	gene2458	gene87958	gene57583	gene51324	gene61641	gene93211	gene95806	gene19206	gene6893	gene85186	gene83978	gene68842	gene775	gene98911	gene16747	gene85974	gene62139	gene23263	gene3622	gene87097	gene70596	gene10234	gene49993	gene10863	gene44399	gene92263	gene52742	gene85628	gene12517	gene29727	gene57780	gene35176	gene35492	gene33692	gene97404	gene34860	gene72574	gene84798	gene60392	gene6806	gene12658	gene39769	gene78717	gene46758	gene39899	gene55351	gene76090	gene48175	gene21359	gene36639	gene73209	gene55533	gene47218	gene22326	gene94735	gene92746	gene87960	gene63874	gene60176	gene16854	gene20187	gene38927	gene22316	gene66743	gene10839	gene52584	gene37224	gene38369	gene92695	gene53531	gene44616	gene62568	gene75308	gene43815	gene47646	gene29044	gene14591	gene50801	gene53632	gene59235	gene80082	gene98138	gene96165	gene45888	gene41551	gene80265	gene97067	gene72680	gene22146	gene20503	gene11919	gene99725	gene92276	gene39627	gene93583	gene8985	gene11719	gene35880	gene33814	gene25178	gene39062	gene44314	gene59636	gene49414	gene81860	gene53645	gene63407	gene86828	gene3260	gene65551	gene83930	gene83631	gene17126	gene67052	gene38362	gene48548	gene64637	gene70323	gene98125	gene32571	gene32954	gene17918	gene83853	gene22120	gene48397	gene9774	gene64263	gene31858	gene67248	gene62270	gene15170	gene46815	gene55896	gene4941	gene11424	gene87474	gene32777	gene26744	gene40744	gene75457	gene60614	gene72009	gene24221	gene2027	gene76001	gene42170	gene66176	gene76002	gene43052	gene20360	gene64998	gene45166	gene84909	gene85999	gene76366	gene23613	gene63822	gene17439	gene34988	gene13450	gene59847	gene68529	gene90116	gene3861	gene78547	gene27502	gene44511	gene51868	gene72851	gene34513	gene50493	gene5695	gene34212	gene28436	gene63721	gene76380	gene31721	gene31374	gene6699	gene51169	gene9123	gene28165	gene74551	gene4554	gene72655	gene75570	gene20193	gene91752	gene78447	gene67140	gene92220	gene48931	gene60627	gene72766	gene18614	gene48119	gene2969	gene69317	gene15465	gene68300	gene57606	gene88833	gene20595	gene63002	gene91125	gene958	gene54719	gene5730	gene82310	gene68918	gene12040	gene17029	gene41780	gene94652	gene57464	gene9211	gene44476	gene88727	gene74241	gene34910	gene75281	gene92357	gene2387	gene10895	gene72681	gene99997	gene92180	gene38629	gene86960	gene91620	gene55216	gene64902	gene50241	gene58181	gene72543	gene67180	gene20356	gene49657	gene50676	gene75410	gene13264	gene90736	gene18705	gene43218	gene75344	gene35390	gene32598	gene71649	gene12507	gene62340	gene3124	gene25003	gene38460	gene80603	gene9086	gene54492	gene79004	gene6335	gene94313	gene42989	gene83102	gene3363	gene7501	gene62287	gene40824	gene22531	gene19068	gene25077	gene5885	gene16171	gene58586	gene16984	gene17520	gene30838	gene76055	gene80460	gene3220	gene92019	gene58761	gene16730	gene14791	gene18011	gene32075	gene90983	gene7795	gene33438	gene49640	gene98651	gene81230	gene24720	gene69495	gene12793	gene40239	gene42432	gene73337	gene6566	gene3889	gene82499	gene3678	gene35844	gene95654	gene42516	gene15471	gene61380	gene18154	gene61543	gene70339	gene87493	gene99356	gene55961	gene99992	gene80728	gene71964	gene26665	gene84271	gene58273	gene22851	gene21998	gene39922	gene6590	gene93279	gene41744	gene58448	gene94418	gene36	gene40529	gene50559	gene84663	gene46876	gene64024	gene23806	gene76634	gene72834	gene57	gene4981	gene70888	gene13398	gene24241	gene2260	gene24505	gene69307	gene10990	gene14799	gene21621	gene84127	gene40326	gene64610	gene42983	gene82103	gene28784	gene71279	gene99773	gene56628	gene32189	gene95688	gene90623	gene58043	gene41408	gene20082	gene62784	gene78642	gene29627	gene84460	gene42744	gene16081	gene7237	gene30878	gene3469	gene40469	gene52226	gene18063	gene48375	gene73721	gene54250	gene86525	gene75768	gene16418	gene2345	gene50450	gene35984	gene98108	gene18631	gene48957	gene61695	gene27751	gene93547	gene86223	gene35613	gene54502	gene73549	gene23978	gene5488	gene56640	gene24057	gene31378	gene96936	gene41008	gene6619	gene15965	gene32430	gene40465	gene14077	gene15642	gene28287	gene67963	gene95322	gene61662	gene18962	gene75235	gene38398	gene90889	gene50240	gene93879	gene99396	gene46912	gene80593	gene4390	gene98082	gene95105	gene75315	gene69070	gene46595	gene89774	gene17935	gene78315	gene44363	gene22879	gene33289	gene56920	gene88077	gene76933	gene71009	gene65	gene49190	gene20798	gene77152	gene94787	gene5455	gene50045	gene18659	gene4817	gene2704	gene1754	gene97472	gene86857	gene46172	gene98014	gene41695	gene50551	gene73239	gene17323	gene81953	gene45410	gene88916	gene237	gene91501	gene789	gene74154	gene88915	gene64232	gene37668	gene15614	gene63235	gene81622	gene86507	gene59180	gene29622	gene10373	gene98164	gene99415	gene30973	gene35252	gene42095	gene26193	gene43708	gene31912	gene49030	gene45162	gene35425	gene52479	gene49011	gene64060	gene75785	gene59467	gene64636	gene79902	gene63800	gene93083	gene92830	gene78428	gene90805	gene75715	gene28127	gene53240	gene45003	gene68896	gene59451	gene27734	gene94283	gene51241	gene12817	gene44858	gene53230	gene13377	gene58928	gene70287	gene78249	gene84313	gene70021	gene98796	gene34706	gene32178	gene64775	gene37970	gene87207	gene38056	gene83873	gene62973	gene70173	gene21241	gene38248	gene50085	gene35768	gene61894	gene10444	gene48788	gene12965	gene10746	gene25490	gene7491	gene55551	gene19302	gene68341	gene85222	gene72121	gene53833	gene38454	gene40478	gene97615	gene95717	gene3909	gene10657	gene44634	gene9354	gene72313	gene74425	gene53376	gene59902	gene30485	gene6996	gene40160	gene5328	gene74566	gene40723	gene9222	gene47690	gene68867	gene61584	gene38946	gene65446	gene55542	gene42423	gene46941	gene88470	gene19657	gene66117	gene96089	gene13393	gene64250	gene38135	gene49791	gene2946	gene54180	gene74417	gene60483	gene74787	gene53479	gene99265	gene84458	gene86855	gene94014	gene1182	gene19219	gene43597	gene73924	gene1644	gene37142	gene23204	gene19724	gene37236	gene56903	gene51855	gene73997	gene84381	gene84385	gene10786	gene53823	gene27922	gene49470	gene48637	gene12983	gene51174	gene53621	gene17982	gene85787	gene5957	gene95356	gene90696	gene61942	gene72316	gene11690	gene95205	gene82312	gene80802	gene36783	gene76765	gene98511	gene99747	gene12282	gene32657	gene22614	gene54938	gene33914	gene68972	gene55753	gene8169	gene82298	gene86807	gene32149	gene66837	gene86744	gene67043	gene76580	gene70543	gene91482	gene81863	gene90343	gene43294	gene23240	gene34319	gene16496	gene44174	gene13542	gene49137	gene52958	gene84769	gene7684	gene14790	gene3570	gene90759	gene11427	gene48759	gene45389	gene1481	gene52318	gene39610	gene19158	gene69558	gene28826	gene16718	gene46232	gene58467	gene54756	gene29056	gene27862	gene649	gene18874	gene41271	gene84216	gene30459	gene82443	gene57880	gene10223	gene9550	gene69598	gene19880	gene91924	gene80914	gene14399	gene8865	gene90932	gene60504	gene19194	gene29833	gene89001	gene70968	gene95179	gene72274	gene9434	gene79309	gene75370	gene42403	gene97513	gene60994	gene36477	gene14300	gene75584	gene56758	gene2097	gene69842	gene77325	gene3490	gene78585	gene24613	gene16835	gene567	gene31931	gene27278	gene68821	gene14394	gene31213	gene1686	gene70348	gene87661	gene42	gene49625	gene47265	gene45841	gene27349	gene11195	gene24211	gene75882	gene73181	gene20731	gene63748	gene18541	gene73011	gene99909	gene44567	gene74516	gene77781	gene67941	gene48578	gene23064	gene55220	gene86000	gene14056	gene2484	gene76022	gene67767	gene40596	gene89635	gene14870	gene38874	gene16805	gene7935	gene78649	gene84645	gene78636	gene33234	gene56157	gene69672	gene24809	gene78454	gene65222	gene41935	gene72070	gene85471	gene47639	gene82674	gene42437	gene14893	gene33707	gene79048	gene64462	gene76591	gene2442	gene52075	gene65548	gene85883	gene13348	gene32893	gene78067	gene13443	gene51261	gene73658	gene96078	gene42908	gene6329	gene59563	gene96573	gene78740	gene41429	gene14521	gene55261	gene14382	gene70573	gene58013	gene56570	gene96460	gene15305	gene24759	gene54609	gene34101	gene63207	gene69975	gene33532	gene59215	gene90595	gene1298	gene95471	gene1707	gene63508	gene38914	gene30314	gene25913	gene40940	gene28471	gene64333	gene51938	gene94779	gene39356	gene90782	gene97388	gene75454	gene37578	gene29170	gene92036	gene8954	gene59203	gene36460	gene91590	gene53791	gene65626	gene44619	gene81263	gene14772	gene56176	gene54505	gene35089	gene58319	gene3677	gene58616	gene24939	gene37796	gene61642	gene41649	gene54572	gene54000	gene51627	gene67746	gene97230	gene21034	gene11184	gene49100	gene96747	gene17793	gene82917	gene12022	gene48468	gene80815	gene71883	gene74210	gene14695	gene65232	gene63995	gene12885	gene46688	gene25488	gene96914	gene25020	gene65085	gene65095	gene16978	gene43674	gene74057	gene54889	gene96387	gene74441	gene35713	gene17510	gene94411	gene4752	gene2319	gene70064	gene24737	gene16371	gene36668	gene29372	gene53728	gene22817	gene77896	gene51138	gene29986	gene52313	gene77424	gene45178	gene52752	gene34778	gene56409	gene57407	gene59627	gene32995	gene43406	gene42508	gene76561	gene96650	gene84674	gene23067	gene42109	gene86275	gene54270	gene18716	gene41721	gene84231	gene18039	gene85242	gene28241	gene36158	gene84799	gene5818	gene67452	gene51470	gene78942	gene85590	gene47433	gene29600	gene65977	gene90562	gene77191	gene60962	gene79873	gene75326	gene68599	gene86293	gene4506	gene26968	gene541	gene54671	gene49550	gene89827	gene44837	gene95399	gene97556	gene35719	gene25920	gene9409	gene86168	gene45458	gene79161	gene55400	gene17139	gene64471	gene8085	gene10107	gene41023	gene35155	gene90124	gene69111	gene73789	gene93341	gene21444	gene73292	gene8134	gene64855	gene33156	gene73733	gene96602	gene93979	gene98602	gene25478	gene29649	gene72120	gene90068	gene98594	gene42751	gene8946	gene35929	gene68272	gene30866	gene31303	gene30598	gene88201	gene80161	gene70157	gene68125	gene28394	gene95092	gene88895	gene20680	gene46024	gene46113	gene37470	gene36490	gene74719	gene36146	gene42396	gene87248	gene39074	gene22354	gene72233	gene5709	gene16881	gene91295	gene97619	gene52865	gene64904	gene82160	gene50998	gene58489	gene60942	gene26363	gene36916	gene37623	gene47351	gene99150	gene38319	gene56977	gene76770	gene93924	gene22329	gene93421	gene51505	gene96390	gene38083	gene12375	gene85003	gene22141	gene58528	gene21568	gene71121	gene83072	gene67117	gene8640	gene58646	gene78763	gene10912	gene81982	gene34460	gene85791	gene84756	gene56841	gene39040	gene68734	gene4189	gene88250	gene74514	gene47741	gene67064	gene76248	gene75413	gene55879	gene32573	gene24810	gene49985	gene32485	gene94818	gene54777	gene32022	gene14544	gene6197	gene76237	gene9093	gene64416	gene29681	gene87850	gene97283	gene2053	gene83855	gene11728	gene52699	gene89860	gene80795	gene89320	gene165	gene93638	gene84429	gene73105	gene54417	gene23924	gene98848	gene60395	gene72295	gene97110	gene42171	gene42477	gene84518	gene1779	gene48276	gene69138	gene68866	gene83469	gene98159	gene54257	gene41237	gene10748	gene65408	gene11757	gene10037	gene33030	gene55378	gene27979	gene29719	gene96852	gene20871	gene70485	gene74846	gene99644	gene44696	gene77686	gene60525	gene23152	gene8053	gene78928	gene24286	gene23973	gene85364	gene11132	gene4826	gene7990	gene16447	gene23257	gene59508	gene56164	gene5089	gene71293	gene25466	gene835	gene59881	gene69514	gene18587	gene27276	gene33739	gene43687	gene92948	gene87151	gene23794	gene55670	gene48517	gene69918	gene54406	gene28765	gene452	gene44622	gene84940	gene56905	gene73820	gene62142	gene622	gene88521	gene28900	gene77318	gene47414	gene17440	gene52739	gene63319	gene67651	gene19211	gene21189	gene32478	gene5354	gene55375	gene44200	gene86782	gene68360	gene13110	gene46390	gene55979	gene31827	gene14702	gene86849	gene60335	gene85501	gene98818	gene13907	gene59862	gene47678	gene10852	gene1301	gene72916	gene86880	gene6649	gene96659	gene55924	gene25456	gene76930	gene13860	gene49320	gene78235	gene79250	gene90594	gene72333	gene92764	gene75618	gene45986	gene86895	gene97400	gene90446	gene42632	gene31601	gene30835	gene60612	gene30043	gene84156	gene91426	gene33172	gene14152	gene5646	gene24025	gene67546	gene20238	gene26267	gene14681	gene46906	gene16144	gene5529	gene65620	gene99803	gene34114	gene89303	gene29172	gene55266	gene61265	gene49526	gene22426	gene22571	gene13505	gene52590	gene95239	gene57889	gene87664	gene44447	gene75372	gene48027	gene743	gene65148	gene95435	gene88951	gene44060	gene85697	gene31069	gene4426	gene42999	gene41372	gene62006	gene47118	gene18708	gene72639	gene65018	gene33602	gene43989	gene265	gene78814	gene21850	gene19015	gene68231	gene79385	gene67685	gene1400	gene73251	gene13449	gene42275	gene23986	gene90405	gene53182	gene31360	gene96487	gene56992	gene19856	gene20175	gene32362	gene63242	gene24764	gene93752	gene79516	gene45990	gene13014	gene6464	gene7504	gene31926	gene66859	gene1911	gene47454	gene71228	gene28415	gene35913	gene48230	gene16001	gene17119	gene27323	gene78992	gene87543	gene47616	gene46369	gene40450	gene1525	gene51343	gene51616	gene61007	gene30007	gene46095	gene88876	gene5500	gene95191	gene13735	gene46450	gene53881	gene33584	gene41728	gene52265	gene95625	gene4115	gene33295	gene33383	gene67104	gene42475	gene16688	gene63339	gene81794	gene84620	gene55576	gene13837	gene4909	gene46926	gene82096	gene87228	gene2926	gene11637	gene77661	gene8144	gene87620	gene19959	gene23731	gene35836	gene22657	gene4353	gene88055	gene81972	gene36603	gene91386	gene56330	gene95478	gene47380	gene36567	gene11801	gene32858	gene33486	gene87526	gene31165	gene4844	gene60880	gene96274	gene48159	gene36894	gene75651	gene33733	gene19998	gene21149	gene28413	gene76334	gene22131	gene66528	gene25169	gene95985	gene53519	gene4635	gene88338	gene48746	gene90754	gene99752	gene8657	gene16512	gene60957	gene50524	gene1740	gene45739	gene47182	gene64793	gene13883	gene4424	gene42990	gene9900	gene98745	gene64121	gene795	gene80341	gene47131	gene70623	gene29698	gene5642	gene28638	gene9549	gene81661	gene84689	gene97624	gene78215	gene43167	gene35245	gene62740	gene61334	gene6052	gene61842	gene99170	gene39621	gene57110	gene75385	gene19800	gene28078	gene70732	gene41580	gene51139	gene42903	gene61170	gene22968	gene64743	gene44306	gene77902	gene8826	gene3800	gene54116	gene41788	gene53641	gene64237	gene2218	gene50107	gene79954	gene9883	gene36487	gene2583	gene84904	gene73013	gene48495	gene27710	gene6483	gene26469	gene27501	gene76573	gene31490	gene79990	gene67357	gene72932	gene44411	gene15541	gene95028	gene66280	gene46100	gene40305	gene10816	gene76985	gene96704	gene86051	gene93433	gene6387	gene91742	gene1785	gene73601	gene36466	gene27221	gene13019	gene24261	gene43637	gene17556	gene15819	gene58010	gene16151	gene8974	gene22805	gene14145	gene46785	gene81816	gene50192	gene16956	gene16279	gene67220	gene25666	gene43577	gene70625	gene16636	gene99728	gene24317	gene49577	gene37942	gene65757	gene58745	gene52433	gene68491	gene91420	gene75645	gene88836	gene74828	gene45256	gene57774	gene24480	gene58322	gene39444	gene16185	gene15182	gene23572	gene70355	gene38466	gene11239	gene269	gene29016	gene29705	gene91465	gene55769	gene4085	gene93170	gene30506	gene46717	gene45948	gene13924	gene27513	gene37885	gene3300	gene13417	gene85260	gene7801	gene34434	gene2562	gene40289	gene1648	gene47977	gene86672	gene253	gene34938	gene56364	gene89341	gene63270	gene62576	gene33195	gene60093	gene85941	gene39977	gene56776	gene99634	gene26906	gene54684	gene96214	gene5296	gene79467	gene69978	gene37417	gene39983	gene39464	gene41801	gene5884	gene77788	gene39214	gene28536	gene14016	gene40776	gene4454	gene3422	gene5282	gene44157	gene62673	gene43173	gene4557	gene33960	gene43569	gene63644	gene95175	gene21032	gene31949	gene66568	gene56408	gene21130	gene12389	gene19941	gene61356	gene44381	gene43643	gene57008	gene64937	gene49156	gene79567	gene90302	gene2610	gene88780	gene6625	gene87539	gene81367	gene95530	gene18125	gene35469	gene57328	gene65798	gene79289	gene43067	gene14162	gene79084	gene26478	gene7921	gene14000	gene9046	gene37927	gene93770	gene58368	gene94034	gene9376	gene55830	gene70033	gene23600	gene6276	gene60042	gene14528	gene44912	gene93071	gene95954	gene24682	gene89529	gene25250	gene49318	gene88240	gene58535	gene78813	gene16390	gene86784	gene23935	gene2380	gene3158	gene64339	gene89848	gene36392	gene89813	gene97046	gene10079	gene40151	gene96992	gene22569	gene98462	gene22177	gene12927	gene17118	gene40189	gene63988	gene15749	gene60158	gene99719	gene71348	gene90672	gene13793	gene66630	gene29066	gene36441	gene3201	gene99090	gene72309	gene73253	gene65981	gene30945	gene5855	gene67123	gene49954	gene50920	gene37899	gene21015	gene51117	gene59437	gene58619	gene28000	gene6222	gene62307	gene56750	gene62904	gene59119	gene33536	gene26063	gene3961	gene6430	gene7452	gene69230	gene56053	gene34964	gene22306	gene20027	gene70734	gene54806	gene41202	gene17663	gene84908	gene59427	gene85774	gene59469	gene55642	gene63036	gene50332	gene83030	gene40190	gene56352	gene39290	gene35954	gene52617	gene75736	gene24919	gene76180	gene25924	gene5623	gene335	gene38384	gene7704	gene458	gene32103	gene93077	gene73232	gene35747	gene77300	gene9698	gene8115	gene87210	gene52398	gene7177	gene44765	gene86251	gene85973	gene90905	gene56584	gene49964	gene22499	gene53034	gene7698	gene31958	gene40161	gene16757	gene47467	gene62993	gene89008	gene87886	gene17396	gene60732	gene16770	gene58649	gene32033	gene17216	gene34653	gene87561	gene98231	gene10807	gene91586	gene58864	gene5270	gene93321	gene46291	gene42378	gene76079	gene25200	gene32453	gene33810	gene90763	gene18263	gene25738	gene1840	gene61914	gene32431	gene79040	gene80256	gene37479	gene24004	gene16797	gene50119	gene15460	gene47772	gene37726	gene33247	gene80075	gene56284	gene61393	gene40605	gene56581	gene35619	gene74147	gene63961	gene44262	gene6763	gene69700	gene64794	gene90339	gene4492	gene29709	gene18020	gene26130	gene47672	gene54059	gene13697	gene21430	gene6837	gene97358	gene84854	gene28183	gene28805	gene23962	gene68774	gene65685	gene7428	gene50512	gene83023	gene74720	gene68295	gene61538	gene51275	gene43638	gene25865	gene12558	gene57019	gene71925	gene37084	gene74822	gene1308	gene15199	gene22786	gene66713	gene47560	gene16947	gene65272	gene86357	gene59524	gene84642	gene22441	gene44037	gene93261	gene29999	gene57133	gene41843	gene47716	gene9976	gene3358	gene43947	gene93500	gene82580	gene39372	gene49308	gene46956	gene63313	gene80630	gene51793	gene60965	gene7359	gene72024	gene22886	gene6916	gene7118	gene73486	gene46437	gene2522	gene34472	gene36027	gene56108	gene99127	gene39321	gene41434	gene5177	gene48183	gene55161	gene85800	gene83543	gene80284	gene41384	gene24660	gene54771	gene69180	gene19815	gene41662	gene13465	gene55428	gene96129	gene4009	gene83458	gene87652	gene21719	gene13285	gene80142	gene54929	gene67246	gene72397	gene64068	gene34118	gene32639	gene54903	gene60617	gene40127	gene13208	gene17961	gene6927	gene26013	gene16655	gene65078	gene95448	gene88647	gene25280	gene59008	gene58527	gene69260	gene50677	gene86520	gene54970	gene8287	gene85134	gene78411	gene27046	gene4786	gene73976	gene30797	gene5585	gene98971	gene54695	gene1950	gene88853	gene26927	gene72363	gene98634	gene24850	gene34783	gene19395	gene32872	gene18203	gene96429	gene39395	gene63551	gene4339	gene72871	gene88962	gene73739	gene94343	gene27236	gene12465	gene93241	gene18889	gene20347	gene21965	gene36380	gene94383	gene36450	gene80634	gene25777	gene99625	gene30987	gene16357	gene56766	gene46784	gene30608	gene52027	gene66974	gene3835	gene57397	gene92269	gene7668	gene55321	gene29435	gene28354	gene37105	gene70817	gene45719	gene7930	gene80722	gene14059	gene1594	gene48241	gene78307	gene36370	gene48408	gene44746	gene86297	gene64320	gene22137	gene3211	gene19994	gene15659	gene43505	gene84061	gene1341	gene30702	gene67037	gene67044	gene88504	gene73143	gene30505	gene25517	gene30813	gene76478	gene65906	gene36764	gene77313	gene93221	gene67435	gene43089	gene56007	gene46664	gene17217	gene36784	gene64403	gene8380	gene33835	gene37625	gene75725	gene89052	gene62896	gene63848	gene65080	gene55323	gene27288	gene34526	gene98025	gene95830	gene6155	gene88535	gene94880	gene36453	gene45483	gene6394	gene19089	gene79591	gene70671	gene79478	gene13738	gene90184	gene21561	gene59419	gene29184	gene67128	gene65622	gene50864	gene97004	gene81361	gene49977	gene52538	gene38791	gene89699	gene29417	gene41300	gene54931	gene26379	gene78295	gene15910	gene18546	gene78327	gene13186	gene98467	gene6242	gene41464	gene5154	gene51210	gene70591	gene38187	gene3024	gene69930	gene37992	gene8430	gene65860	gene86002	gene14679	gene62953	gene56901	gene81950	gene10932	gene76397	gene64685	gene62068	gene20055	gene75979	gene17796	gene93024	gene38185	gene5036	gene20977	gene62336	gene48973	gene43292	gene54279	gene83507	gene64051	gene47180	gene6107	gene88355	gene82195	gene58969	gene57152	gene28662	gene95055	gene63056	gene24988	gene48917	gene10453	gene52754	gene64741	gene804	gene80162	gene62441	gene59713	gene29159	gene53800	gene98682	gene57786	gene2579	gene71031	gene42117	gene30041	gene82382	gene2285	gene58173	gene78499	gene10585	gene12640	gene44406	gene39424	gene80961	gene61967	gene58828	gene28901	gene99280	gene85020	gene94300	gene29803	gene1336	gene90457	gene74506	gene62152	gene6412	gene54895	gene67241	gene89801	gene76944	gene5925	gene88465	gene65523	gene10166	gene25053	gene12882	gene18363	gene26012	gene19000	gene1452	gene3174	gene33264	gene83851	gene97518	gene94310	gene99834	gene19136	gene60516	gene12509	gene68641	gene99350	gene20684	gene82262	gene74989	gene99160	gene66448	gene97213	gene32459	gene18969	gene19740	gene3060	gene21014	gene54353	gene81266	gene53996	gene24346	gene182	gene96148	gene66556	gene58275	gene93560	gene28731	gene47348	gene28304	gene64267	gene8500	gene88665	gene92824	gene14508	gene89243	gene72436	gene23319	gene31504	gene46379	gene6382	gene43003	gene11185	gene41651	gene66207	gene52144	gene98585	gene22632	gene22107	gene88627	gene980	gene16795	gene27004	gene46830	gene33367	gene36611	gene70205	gene77929	gene1053	gene37144	gene37859	gene805	gene89271	gene63813	gene6249	gene77374	gene46954	gene63387	gene57138	gene11180	gene7858	gene79156	gene31579	gene19616	gene12344	gene82143	gene73705	gene72670	gene19028	gene18449	gene20194	gene28764	gene73533	gene9631	gene30098	gene66144	gene36971	gene70856	gene35532	gene37581	gene5148	gene27033	gene60096	gene73097	gene28711	gene40856	gene73685	gene73916	gene3127	gene286	gene82378	gene97486	gene89162	gene94521	gene24250	gene61602	gene18600	gene79731	gene5638	gene47484	gene7460	gene20185	gene73218	gene41646	gene64437	gene64611	gene39286	gene5521	gene13069	gene42782	gene42843	gene52963	gene94972	gene95154	gene69540	gene38368	gene25767	gene51578	gene68090	gene92852	gene13699	gene30106	gene62642	gene10640	gene2724	gene29914	gene57299	gene54849	gene71715	gene39978	gene30950	gene80705	gene20899	gene77178	gene21961	gene5158	gene3381	gene23089	gene4212	gene21366	gene99610	gene10697	gene16268	gene34412	gene62052	gene11288	gene4393	gene94272	gene60964	gene35384	gene44786	gene58957	gene78430	gene20628	gene5612	gene5610	gene85277	gene92541	gene39548	gene54563	gene15281	gene32312	gene10436	gene43934	gene17353	gene73289	gene1447	gene38578	gene203	gene26745	gene41085	gene57163	gene1448	gene30025	gene46425	gene54947	gene99474	gene65606	gene9658	gene91797	gene71812	gene55859	gene12039	gene48567	gene91932	gene73015	gene69524	gene12442	gene20024	gene7566	gene45788	gene48721	gene91960	gene50347	gene45413	gene29608	gene56785	gene50234	gene71216	gene85506	gene92538	gene10124	gene90166	gene68060	gene31261	gene67443	gene23571	gene98099	gene23058	gene89628	gene88370	gene21401	gene74676	gene83788	gene98570	gene42464	gene29922	gene9452	gene12110	gene84038	gene33482	gene86872	gene21511	gene99104	gene27463	gene84942	gene53741	gene23435	gene18418	gene44525	gene63897	gene54562	gene51891	gene60227	gene46618	gene80686	gene54998	gene92072	gene53942	gene72178	gene7804	gene10224	gene31026	gene54508	gene94547	gene46112	gene64922	gene46300	gene30801	gene21891	gene17468	gene78096	gene54102	gene74034	gene79094	gene74733	gene11121	gene66545	gene90709	gene80691	gene44005	gene97715	gene49066	gene54999	gene58150	gene25789	gene79354	gene30472	gene45997	gene68441	gene30591	gene42767	gene31840	gene45114	gene88811	gene98023	gene12797	gene13247	gene5974	gene7731	gene4400	gene59527	gene86569	gene46205	gene91614	gene19610	gene38237	gene74949	gene1089	gene45756	gene44076	gene19405	gene38160	gene25587	gene82014	gene11792	gene68761	gene97725	gene16987	gene40842	gene88681	gene94379	gene76267	gene17322	gene1882	gene53463	gene15176	gene80024	gene10828	gene74991	gene66782	gene67402	gene12215	gene32295	gene47057	gene47899	gene24592	gene4133	gene52286	gene86192	gene13720	gene24830	gene72590	gene16240	gene74344	gene34352	gene21303	gene46471	gene80023	gene47427	gene849	gene64086	gene3155	gene47284	gene95546	gene63839	gene34002	gene14252	gene34951	gene23392	gene9366	gene659	gene90107	gene83041	gene68506	gene66968	gene70107	gene49000	gene55104	gene53564	gene30837	gene66501	gene48939	gene57769	gene49956	gene42072	gene60186	gene39767	gene54084	gene30454	gene93036	gene98146	gene93774	gene44552	gene5446	gene51230	gene89085	gene31843	gene81510	gene25890	gene6106	gene26528	gene71794	gene98067	gene23099	gene71028	gene18932	gene71273	gene40169	gene3897	gene15982	gene24039	gene58346	gene24531	gene80020	gene79353	gene31124	gene29712	gene6009	gene9288	gene65246	gene13053	gene68226	gene29192	gene4337	gene45122	gene84462	gene60110	gene93029	gene16657	gene39625	gene91852	gene46764	gene43205	gene16068	gene20174	gene90601	gene7355	gene9730	gene42927	gene37367	gene48593	gene52200	gene95599	gene8175	gene75096	gene28448	gene95797	gene6062	gene81751	gene37706	gene77188	gene91660	gene41913	gene49347	gene83993	gene68627	gene72356	gene65347	gene97713	gene24262	gene19369	gene12799	gene53923	gene48085	gene38336	gene78140	gene63732	gene51849	gene34096	gene6571	gene38442	gene90746	gene18739	gene40886	gene42601	gene36231	gene5315	gene73068	gene96433	gene92207	gene7346	gene40526	gene43856	gene72453	gene31946	gene37874	gene23723	gene7119	gene64346	gene39166	gene16242	gene74083	gene87055	gene2433	gene61046	gene84766	gene56967	gene1768	gene17603	gene3793	gene21203	gene59409	gene49804	gene29768	gene73256	gene87355	gene18583	gene55747	gene30427	gene35736	gene55668	gene65307	gene25433	gene50867	gene31845	gene39902	gene88007	gene55318	gene519	gene16457	gene72706	gene81108	gene31604	gene57944	gene74715	gene39419	gene99200	gene90819	gene58279	gene94980	gene98147	gene35209	gene365	gene72389	gene36813	gene44001	gene58519	gene61625	gene356	gene10781	gene28286	gene25197	gene16017	gene18150	gene86489	gene90113	gene98842	gene76120	gene6810	gene49080	gene16604	gene89979	gene4261	gene8535	gene78768	gene13114	gene52263	gene60618	gene65587	gene25676	gene67657	gene58964	gene97787	gene46712	gene6503	gene83766	gene19922	gene73301	gene31337	gene60243	gene19991	gene9296	gene1977	gene39352	gene35280	gene69197	gene43478	gene88334	gene85124	gene82691	gene11525	gene58404	gene38211	gene38393	gene29266	gene66059	gene74013	gene87279	gene88362	gene51013	gene74232	gene82565	gene92032	gene4849	gene57857	gene91739	gene49324	gene5516	gene17702	gene10339	gene95374	gene85533	gene70629	gene91146	gene82856	gene32027	gene83058	gene57191	gene38788	gene94036	gene62382	gene80210	gene90644	gene3101	gene37714	gene50736	gene29110	gene352	gene92287	gene37313	gene82296	gene7022	gene1894	gene56023	gene96428	gene48943	gene41356	gene34561	gene18072	gene30117	gene56188	gene20092	gene66686	gene98378	gene22512	gene29299	gene51090	gene76439	gene30911	gene4890	gene93933	gene26836	gene74435	gene12029	gene82686	gene19088	gene59253	gene48514	gene34609	gene35037	gene56311	gene19962	gene46583	gene88117	gene18654	gene56962	gene35972	gene27611	gene787	gene32335	gene46987	gene45017	gene89113	gene45515	gene1655	gene73447	gene92354	gene4841	gene77621	gene47282	gene42371	gene99694	gene23648	gene69115	gene52620	gene35437	gene37169	gene81738	gene3911	gene16578	gene55923	gene4540	gene33848	gene60933	gene94228	gene34447	gene99922	gene9683	gene39698	gene1406	gene34397	gene98785	gene30213	gene74269	gene20533	gene28503	gene38335	gene72128	gene92216	gene3498	gene87341	gene22267	gene71202	gene57855	gene24541	gene13410	gene11322	gene73446	gene40834	gene33802	gene13585	gene77289	gene84279	gene12619	gene69486	gene42350	gene99376	gene98420	gene88977	gene97334	gene79472	gene11474	gene45524	gene3831	gene25879	gene11303	gene67142	gene22210	gene44242	gene86755	gene38046	gene92051	gene15303	gene78353	gene47602	gene94058	gene47302	gene17491	gene17501	gene74482	gene27299	gene30513	gene55349	gene90105	gene25311	gene22615	gene86686	gene95110	gene12841	gene12244	gene80087	gene48873	gene34086	gene33760	gene31208	gene68582	gene16120	gene54306	gene81143	gene7577	gene23938	gene79865	gene80720	gene16829	gene4231	gene97739	gene1934	gene89289	gene3459	gene65562	gene23961	gene5305	gene89424	gene58131	gene14387	gene36049	gene48889	gene11278	gene87753	gene21988	gene89944	gene78139	gene82003	gene88040	gene41617	gene13270	gene74984	gene24676	gene48547	gene69732	gene44379	gene81772	gene70384	gene99684	gene14372	gene46323	gene92601	gene161	gene95495	gene3723	gene55408	gene9284	gene19220	gene81692	gene71754	gene60368	gene29816	gene95952	gene53279	gene57949	gene11286	gene81132	gene65585	gene84984	gene41446	gene47785	gene40480	gene8538	gene80970	gene93676	gene12060	gene75990	gene38619	gene34056	gene7807	gene77970	gene67646	gene9297	gene64368	gene10354	gene57118	gene64519	gene37862	gene30568	gene49529	gene96522	gene2571	gene14110	gene74006	gene98747	gene6809	gene98708	gene54808	gene83397	gene42433	gene85219	gene35002	gene1015	gene5341	gene61608	gene60605	gene46584	gene32171	gene33979	gene97918	gene11854	gene48824	gene8371	gene38794	gene64283	gene53732	gene1106	gene82957	gene32235	gene20384	gene39310	gene54107	gene6309	gene80396	gene75162	gene76314	gene4177	gene50879	gene77252	gene90559	gene59534	gene25100	gene21368	gene60909	gene16885	gene29310	gene59896	gene6966	gene58078	gene28517	gene36475	gene42696	gene91751	gene38229	gene63189	gene31737	gene36965	gene26386	gene33878	gene87805	gene98105	gene93378	gene75150	gene29405	gene69519	gene15377	gene55239	gene11333	gene3284	gene6948	gene38432	gene32322	gene97551	gene76058	gene38395	gene98181	gene8194	gene59049	gene54890	gene64782	gene64546	gene12891	gene68135	gene86235	gene65142	gene98322	gene59629	gene13764	gene37361	gene55290	gene51193	gene10897	gene77387	gene14701	gene20672	gene14042	gene41029	gene87462	gene14009	gene33836	gene78457	gene76036	gene63234	gene49474	gene28788	gene87326	gene86175	gene42031	gene8311	gene96208	gene97363	gene3458	gene7295	gene75103	gene69676	gene77500	gene13623	gene56073	gene80901	gene56194	gene67613	gene55554	gene7402	gene34456	gene61420	gene11353	gene33201	gene85963	gene92696	gene69815	gene82770	gene9561	gene72824	gene27203	gene92916	gene24048	gene99394	gene57983	gene53611	gene1239	gene72493	gene85055	gene12300	gene21060	gene56027	gene68182	gene57956	gene18145	gene97773	gene63492	gene34170	gene31865	gene40620	gene46008	gene64360	gene34549	gene97815	gene76678	gene21082	gene19634	gene15558	gene63574	gene71582	gene19285	gene41782	gene94925	gene13675	gene20981	gene62914	gene22629	gene8383	gene79167	gene17557	gene72160	gene98028	gene45791	gene31584	gene87439	gene3110	gene35046	gene89034	gene96959	gene42711	gene27339	gene51116	gene35054	gene59952	gene8900	gene20925	gene85144	gene47434	gene17284	gene87792	gene62866	gene56454	gene71983	gene69457	gene90894	gene71029	gene62539	gene2784	gene85230	gene80975	gene87808	gene17194	gene10314	gene60414	gene68913	gene66612	gene15534	gene68372	gene6423	gene38705	gene15643	gene6797	gene41874	gene28386	gene18158	gene77739	gene75252	gene28959	gene30107	gene12805	gene39634	gene22551	gene85907	gene39046	gene65647	gene88679	gene79296	gene87287	gene19499	gene79165	gene17618	gene20757	gene59800	gene79233	gene45207	gene92772	gene77327	gene52012	gene85824	gene69382	gene90120	gene67682	gene15997	gene18816	gene37894	gene79426	gene24269	gene64860	gene1360	gene28660	gene27531	gene88335	gene48015	gene85758	gene53503	gene58333	gene64236	gene64120	gene10293	gene47781	gene95598	gene7116	gene4320	gene53294	gene64829	gene17364	gene51775	gene4920	gene18630	gene58571	gene28108	gene25707	gene41006	gene74136	gene16528	gene5890	gene60221	gene59893	gene47440	gene53064	gene461	gene5165	gene83274	gene12547	gene23234	gene740	gene68760	gene94002	gene48288	gene24084	gene64292	gene59336	gene30400	gene17832	gene80352	gene23604	gene31283	gene22011	gene79429	gene67721	gene57175	gene5242	gene85536	gene46391	gene11375	gene68447	gene11563	gene2912	gene31523	gene85924	gene2061	gene6236	gene26902	gene11349	gene32705	gene68689	gene77049	gene54457	gene18556	gene25420	gene70529	gene72869	gene16381	gene72224	gene78014	gene44251	gene41272	gene83739	gene49917	gene7133	gene66133	gene50465	gene7300	gene64096	gene12950	gene95868	gene37917	gene89697	gene24833	gene36558	gene4279	gene7366	gene91174	gene27525	gene39565	gene38737	gene69817	gene79207	gene65100	gene61324	gene15350	gene63258	gene33899	gene77811	gene62465	gene10393	gene11232	gene83943	gene4267	gene99219	gene62819	gene84161	gene50037	gene64975	gene15423	gene77754	gene26168	gene40221	gene71694	gene4348	gene44492	gene95346	gene42780	gene85686	gene37056	gene57882	gene26017	gene65251	gene27458	gene18391	gene96108	gene32511	gene87399	gene33379	gene76437	gene76272	gene37525	gene71259	gene38669	gene19398	gene49854	gene15274	gene12336	gene37864	gene46691	gene11902	gene53509	gene53652	gene68512	gene62149	gene67509	gene18104	gene88254	gene34522	gene57742	gene96675	gene27178	gene79269	gene76810	gene6721	gene74965	gene44014	gene8458	gene6328	gene29245	gene41525	gene14001	gene40617	gene61050	gene37562	gene21797	gene38892	gene57390	gene25814	gene46715	gene49158	gene52309	gene55804	gene5095	gene70648	gene86431	gene75632	gene65030	gene55628	gene80109	gene69890	gene14562	gene14733	gene39199	gene85965	gene31192	gene64312	gene66623	gene32551	gene34402	gene8405	gene29695	gene99168	gene9706	gene85984	gene88937	gene31609	gene95013	gene83313	gene22627	gene52981	gene62120	gene9463	gene149	gene93953	gene8285	gene87794	gene63997	gene91955	gene30609	gene99406	gene63654	gene11590	gene59953	gene94951	gene51457	gene77405	gene19734	gene58379	gene22699	gene99586	gene52373	gene7129	gene70675	gene49785	gene19622	gene55449	gene55665	gene87859	gene73370	gene61349	gene61943	gene85400	gene69170	gene64122	gene362	gene81226	gene98630	gene61649	gene94843	gene18490	gene14982	gene52588	gene77265	gene63278	gene50454	gene39858	gene70700	gene15562	gene85101	gene46733	gene69660	gene71063	gene62680	gene91881	gene39953	gene86945	gene27048	gene86363	gene6165	gene32101	gene50497	gene93948	gene42140	gene11885	gene86129	gene13830	gene32829	gene94666	gene68862	gene84682	gene82822	gene53727	gene63213	gene96322	gene3836	gene32092	gene69910	gene63915	gene4918	gene7422	gene50323	gene6360	gene90781	gene60327	gene55574	gene17492	gene52290	gene28619	gene19095	gene75522	gene14008	gene39233	gene50980	gene93695	gene71591	gene68161	gene43207	gene95359	gene32345	gene31217	gene15387	gene248	gene67543	gene91502	gene97009	gene29777	gene97277	gene41846	gene35486	gene86119	gene11839	gene48570	gene43221	gene85377	gene82894	gene33790	gene7951	gene11582	gene54234	gene78378	gene11305	gene80207	gene38323	gene68638	gene57860	gene6959	gene85094	gene59448	gene28344	gene88189	gene55431	gene3436	gene26431	gene25850	gene14533	gene3479	gene63503	gene19938	gene71087	gene44783	gene4751	gene89004	gene59817	gene35933	gene40282	gene932	gene91445	gene99063	gene89505	gene46382	gene87774	gene7225	gene97623	gene87843	gene56445	gene15421	gene53298	gene30826	gene98356	gene44133	gene3732	gene80990	gene3456	gene36348	gene32558	gene58163	gene41491	gene1722	gene20375	gene53198	gene89715	gene32480	gene18062	gene15225	gene22266	gene71757	gene96990	gene84022	gene81370	gene89547	gene6925	gene24815	gene52446	gene71241	gene42294	gene28383	gene54596	gene81785	gene63053	gene40562	gene87386	gene60970	gene49220	gene57044	gene72213	gene96789	gene5077	gene73732	gene41317	gene11653	gene98968	gene64151	gene85705	gene87989	gene48364	gene2633	gene38045	gene35040	gene28876	gene84802	gene80599	gene61991	gene52072	gene93665	gene95147	gene71047	gene4035	gene99383	gene64865	gene57396	gene50378	gene51844	gene76413	gene96918	gene26212	gene30807	gene69120	gene27181	gene53822	gene49389	gene58972	gene72042	gene36528	gene71906	gene43918	gene52101	gene84676	gene41333	gene51688	gene88954	gene43298	gene54556	gene68084	gene57544	gene31294	gene91284	gene45857	gene26688	gene94660	gene84237	gene69204	gene54833	gene47596	gene57734	gene68554	gene7656	gene34581	gene58782	gene86090	gene68568	gene52128	gene91065	gene76708	gene5233	gene49356	gene61332	gene23455	gene54586	gene17862	gene31472	gene38036	gene6994	gene94197	gene11038	gene70804	gene9699	gene78569	gene83101	gene26224	gene82272	gene3894	gene21101	gene41694	gene93717	gene89158	gene58263	gene68148	gene98535	gene98488	gene38979	gene60502	gene45048	gene37734	gene12453	gene3152	gene51410	gene58334	gene68373	gene51069	gene99746	gene82852	gene14434	gene46672	gene26477	gene48107	gene87811	gene17792	gene71412	gene34455	gene45764	gene40331	gene46565	gene30039	gene47831	gene33691	gene79118	gene99481	gene29690	gene32885	gene63768	gene7299	gene38232	gene77321	gene73786	gene29671	gene79635	gene46807	gene62811	gene20475	gene4824	gene27067	gene41517	gene68045	gene38769	gene98315	gene59761	gene31990	gene87254	gene39043	gene84501	gene66483	gene25481	gene45067	gene53353	gene72418	gene61655	gene41581	gene78542	gene36827	gene9081	gene10516	gene14483	gene75899	gene2367	gene64711	gene28820	gene75426	gene11816	gene61294	gene53672	gene31202	gene71686	gene93533	gene28049	gene44292	gene29759	gene97865	gene77042	gene19307	gene36107	gene30019	gene79486	gene71440	gene8912	gene48110	gene5973	gene85631	gene63959	gene3813	gene36377	gene36865	gene61605	gene80090	gene83070	gene53191	gene79276	gene85699	gene22018	gene28389	gene71301	gene79580	gene62375	gene98946	gene81777	gene90039	gene66755	gene9148	gene86861	gene53220	gene62469	gene26349	gene22995	gene80932	gene15210	gene16868	gene18869	gene30199	gene60719	gene47686	gene70225	gene96299	gene27781	gene20489	gene36757	gene89960	gene56208	gene41697	gene40595	gene64246	gene98540	gene45273	gene61124	gene94657	gene20028	gene34039	gene4481	gene89965	gene58793	gene73359	gene76554	gene29573	gene43956	gene60104	gene46446	gene73195	gene64079	gene55624	gene77201	gene22528	gene33621	gene84672	gene24803	gene90760	gene6446	gene70978	gene50911	gene76127	gene96648	gene92811	gene5606	gene29068	gene13643	gene27957	gene29539	gene62060	gene8984	gene23739	gene75946	gene18594	gene3058	gene87157	gene26054	gene70131	gene84723	gene35565	gene40849	gene312	gene83062	gene42067	gene38496	gene44111	gene92570	gene10789	gene9870	gene98455	gene78210	gene34264	gene61913	gene17986	gene23133	gene82137	gene34825	gene89879	gene90168	gene76085	gene81551	gene55166	gene61817	gene24518	gene83069	gene14981	gene85789	gene98255	gene35284	gene89765	gene43585	gene4229	gene59661	gene42184	gene66784	gene56357	gene81963	gene78355	gene19012	gene62167	gene61476	gene81541	gene43071	gene53119	gene84747	gene83721	gene15856	gene10256	gene92111	gene18984	gene25918	gene91597	gene57565	gene8259	gene44395	gene80770	gene64783	gene65228	gene7279	gene76135	gene90503	gene18010	gene78627	gene92385	gene2750	gene30925	gene10882	gene98756	gene27679	gene9810	gene70975	gene36782	gene78237	gene43955	gene22430	gene29328	gene94509	gene98057	gene17869	gene35897	gene23976	gene38422	gene56465	gene13679	gene69349	gene22438	gene98478	gene14062	gene58611	gene52285	gene18780	gene62036	gene23091	gene99318	gene9097	gene18165	gene20180	gene79831	gene76095	gene39021	gene25888	gene88772	gene64824	gene68532	gene89418	gene22166	gene69931	gene2096	gene37591	gene3144	gene51967	gene47359	gene51738	gene3094	gene56015	gene20749	gene8421	gene49520	gene42814	gene39657	gene59919	gene74381	gene96781	gene560	gene44869	gene46005	gene23399	gene17752	gene26522	gene85329	gene7232	gene45036	gene30077	gene2798	gene37424	gene37685	gene56845	gene72176	gene83067	gene46271	gene22135	gene51426	gene40679	gene7542	gene30	gene99215	gene99269	gene924	gene80359	gene92892	gene8967	gene29078	gene88738	gene93499	gene87062	gene35581	gene7690	gene29827	gene98292	gene68793	gene76963	gene81723	gene8364	gene7185	gene89108	gene57763	gene14571	gene81624	gene69353	gene76131	gene56952	gene42993	gene54228	gene92749	gene28017	gene14770	gene88847	gene95396	gene4271	gene51919	gene49682	gene85649	gene51389	gene75895	gene65829	gene3037	gene67326	gene87869	gene83485	gene90500	gene75987	gene57280	gene16213	gene58848	gene94646	gene25264	gene74621	gene82106	gene76856	gene91225	gene49735	gene56859	gene74669	gene52397	gene71200	gene79242	gene3592	gene47730	gene3915	gene1624	gene64430	gene1154	gene98655	gene86695	gene38093	gene17914	gene83220	gene53259	gene76262	gene74806	gene60403	gene27837	gene53419	gene92000	gene14784	gene1415	gene48855	gene81304	gene47223	gene31253	gene60286	gene92401	gene35899	gene29619	gene21016	gene48304	gene76481	gene67773	gene56672	gene72699	gene64047	gene56304	gene47725	gene6754	gene92957	gene1850	gene50223	gene60950	gene41374	gene82901	gene48400	gene59470	gene28686	gene60019	gene61780	gene34614	gene11140	gene26801	gene19046	gene68098	gene74174	gene56618	gene83466	gene23264	gene1345	gene13246	gene45600	gene13260	gene74327	gene46150	gene51334	gene43119	gene643	gene56117	gene16830	gene83570	gene87675	gene49718	gene94968	gene26486	gene21693	gene29661	gene85742	gene33178	gene68877	gene82755	gene28460	gene30270	gene91299	gene15522	gene7405	gene39177	gene20905	gene83248	gene82881	gene19977	gene71154	gene43857	gene27161	gene43900	gene54650	gene4457	gene9655	gene45427	gene71079	gene10329	gene49623	gene13178	gene38643	gene87299	gene32955	gene29003	gene95190	gene81019	gene18543	gene88860	gene80474	gene18731	gene99297	gene47507	gene6318	gene88171	gene87868	gene72756	gene64511	gene85635	gene1216	gene63146	gene84703	gene37463	gene49649	gene88518	gene31298	gene70379	gene50542	gene42706	gene64958	gene72685	gene6888	gene5140	gene33741	gene28567	gene72524	gene24307	gene35566	gene99908	gene43543	gene80723	gene74058	gene91407	gene22633	gene13173	gene34968	gene35921	gene13182	gene1235	gene73975	gene4765	gene11127	gene77659	gene64953	gene28171	gene89249	gene21554	gene8105	gene98024	gene17421	gene63052	gene56260	gene68775	gene59547	gene26511	gene72953	gene73330	gene42482	gene37643	gene41672	gene86386	gene71191	gene41454	gene83034	gene91128	gene83506	gene33902	gene59496	gene93905	gene65093	gene19801	gene18792	gene77041	gene75906	gene30691	gene82632	gene53433	gene1207	gene9925	gene96177	gene24688	gene3257	gene97341	gene96616	gene48584	gene95109	gene43869	gene39247	gene60331	gene41357	gene22939	gene12276	gene34201	gene966	gene11812	gene87606	gene26862	gene16305	gene50431	gene36589	gene44428	gene7839	gene60463	gene59060	gene21174	gene50620	gene1364	gene96320	gene79948	gene42921	gene42259	gene94764	gene27216	gene36013	gene35809	gene17546	gene41670	gene42549	gene89685	gene59147	gene37893	gene4302	gene31784	gene36120	gene174	gene2925	gene91030	gene75066	gene7146	gene49192	gene68743	gene1671	gene31963	gene88372	gene16201	gene59586	gene65425	gene70980	gene36387	gene65244	gene14290	gene20889	gene25596	gene97691	gene70500	gene26036	gene19416	gene43782	gene38571	gene57288	gene67662	gene77697	gene54061	gene49545	gene98239	gene28908	gene57409	gene45798	gene96179	gene18875	gene91452	gene15056	gene73966	gene74183	gene626	gene73149	gene49591	gene95097	gene38141	gene53391	gene64961	gene21269	gene54478	gene37995	gene64288	gene62557	gene95950	gene18033	gene64082	gene20134	gene94253	gene7478	gene48750	gene73426	gene10742	gene99328	gene81351	gene2483	gene72831	gene94320	gene49645	gene74629	gene16010	gene95943	gene2901	gene55491	gene20963	gene399	gene61495	gene9805	gene80559	gene36758	gene84853	gene21767	gene61440	gene20524	gene49153	gene77039	gene19899	gene51612	gene23787	gene89914	gene94377	gene21515	gene18467	gene99012	gene50500	gene73530	gene22693	gene26060	gene63756	gene45583	gene44258	gene38682	gene46148	gene46660	gene64270	gene30288	gene30330	gene36513	gene61341	gene86620	gene78876	gene62813	gene85076	gene76954	gene55590	gene2889	gene5650	gene25904	gene23894	gene82251	gene17156	gene19067	gene4571	gene57224	gene2676	gene69814	gene98605	gene84596	gene68278	gene14688	gene60124	gene10778	gene61972	gene67511	gene33661	gene32337	gene34617	gene61477	gene2084	gene46388	gene38328	gene1590	gene8678	gene29902	gene64694	gene47855	gene70699	gene29964	gene54766	gene54712	gene11537	gene87795	gene58347	gene8146	gene36851	gene5422	gene88560	gene98133	gene19126	gene85693	gene9429	gene36458	gene85904	gene45175	gene18751	gene8396	gene60452	gene85161	gene97179	gene48459	gene52218	gene37653	gene31549	gene72796	gene19721	gene20918	gene63462	gene57592	gene16322	gene55970	gene95618	gene10908	gene50371	gene56884	gene52181	gene53013	gene99243	gene112	gene7191	gene33421	gene71980	gene87220	gene35526	gene28515	gene33502	gene44693	gene78870	gene14384	gene18905	gene31416	gene78498	gene90367	gene26552	gene71139	gene57454	gene4522	gene69177	gene98220	gene26672	gene16006	gene66938	gene88421	gene11807	gene70836	gene91023	gene40880	gene22950	gene37279	gene9075	gene17308	gene63552	gene16214	gene95384	gene56972	gene33623	gene23492	gene84358	gene30154	gene62544	gene56504	gene82724	gene77299	gene28530	gene56619	gene84976	gene69238	gene25726	gene27280	gene42953	gene67860	gene86968	gene22263	gene45934	gene28487	gene53952	gene34459	gene85093	gene62117	gene74700	gene376	gene15110	gene72422	gene29765	gene12919	gene27744	gene65980	gene99397	gene79832	gene32273	gene40885	gene39538	gene54338	gene76326	gene74047	gene34137	gene90229	gene58993	gene61769	gene5641	gene90576	gene24609	gene83826	gene8109	gene80193	gene16631	gene91830	gene67267	gene58292	gene66767	gene32548	gene21297	gene71511	gene85664	gene47656	gene45737	gene29891	gene39236	gene89028	gene86962	gene40511	gene41269	gene58896	gene73279	gene42970	gene84394	gene25049	gene40021	gene50535	gene7160	gene50462	gene73067	gene98690	gene17514	gene30202	gene38151	gene59744	gene62294	gene66936	gene78194	gene79593	gene68946	gene80407	gene70583	gene16403	gene70535	gene88512	gene15757	gene41366	gene68094	gene51904	gene17205	gene57300	gene85478	gene58610	gene36542	gene17454	gene1421	gene32491	gene65239	gene23180	gene88797	gene49303	gene448	gene87330	gene48256	gene2818	gene11293	gene66886	gene29562	gene88123	gene39397	gene70868	gene16244	gene46645	gene61335	gene40948	gene71081	gene92756	gene22988	gene49292	gene51778	gene43801	gene35323	gene47004	gene58849	gene6907	gene78581	gene1711	gene57432	gene47079	gene82420	gene33391	gene39855	gene64908	gene58386	gene3734	gene63845	gene69071	gene10301	gene78275	gene82472	gene28830	gene86488	gene82093	gene11846	gene2004	gene34019	gene59323	gene58990	gene56337	gene73252	gene85113	gene71814	gene87044	gene81400	gene40183	gene97928	gene72503	gene15758	gene58606	gene50138	gene7653	gene30477	gene67006	gene76614	gene88291	gene34797	gene8844	gene32363	gene93807	gene77279	gene19393	gene5444	gene42446	gene60626	gene96787	gene26312	gene50446	gene45522	gene46851	gene64351	gene94112	gene41318	gene88602	gene64219	gene15555	gene98215	gene47869	gene75808	gene62862	gene75830	gene8333	gene92150	gene44931	gene82622	gene65066	gene30834	gene33978	gene580	gene11117	gene20819	gene46734	gene71210	gene1713	gene86480	gene70991	gene67012	gene47326	gene16266	gene84049	gene42043	gene47076	gene70167	gene19873	gene18080	gene22749	gene64329	gene22070	gene73662	gene30135	gene8506	gene44007	gene33023	gene83364	gene88280	gene23627	gene4386	gene19387	gene14326	gene25538	gene534	gene50904	gene95777	gene9504	gene14034	gene25714	gene17795	gene84683	gene68526	gene80911	gene433	gene62435	gene29570	gene12093	gene52310	gene90015	gene87693	gene65367	gene42491	gene79586	gene82783	gene8741	gene13460	gene79480	gene57340	gene74042	gene92985	gene71836	gene84545	gene17004	gene19919	gene35601	gene19199	gene37200	gene66295	gene82357	gene25508	gene61797	gene91190	gene70914	gene49512	gene63484	gene40618	gene16492	gene8275	gene50209	gene21373	gene97987	gene2190	gene96289	gene86469	gene67723	gene32289	gene39093	gene33956	gene97734	gene61432	gene92835	gene7901	gene23124	gene28200	gene57052	gene72382	gene80319	gene32190	gene97993	gene51902	gene26730	gene59298	gene93602	gene28023	gene88444	gene22175	gene89358	gene40422	gene49103	gene5747	gene89126	gene54128	gene23746	gene82468	gene20225	gene55298	gene71923	gene47111	gene92148	gene30047	gene35695	gene64228	gene71005	gene96614	gene99884	gene23743	gene47962	gene79598	gene92337	gene29470	gene51094	gene39956	gene50239	gene76958	gene59386	gene89928	gene20414	gene98482	gene61402	gene56423	gene62105	gene28502	gene1375	gene42096	gene34811	gene26605	gene44919	gene84171	gene84783	gene73767	gene17095	gene22068	gene51397	gene97658	gene29157	gene83548	gene93769	gene96766	gene1100	gene44458	gene82551	gene5428	gene5934	gene38277	gene50792	gene26290	gene9192	gene81212	gene35034	gene88265	gene64223	gene62300	gene89553	gene30180	gene77281	gene52041	gene37677	gene3132	gene99614	gene32832	gene90206	gene55030	gene14463	gene16173	gene2296	gene24038	gene30371	gene65797	gene55658	gene10988	gene2503	gene49338	gene98817	gene32691	gene92440	gene32998	gene77634	gene36499	gene35148	gene51979	gene96464	gene2189	gene22795	gene94685	gene72249	gene1794	gene30205	gene41196	gene84936	gene69491	gene44017	gene49574	gene38607	gene36201	gene90614	gene48864	gene7999	gene46820	gene25874	gene97338	gene14242	gene39921	gene73135	gene32197	gene86985	gene13702	gene23876	gene1535	gene78925	gene35014	gene47571	gene87264	gene79076	gene74589	gene36304	gene76868	gene26314	gene8712	gene12863	gene87073	gene43655	gene67103	gene11089	gene31688	gene88826	gene88788	gene72068	gene76984	gene32482	gene16826	gene18629	gene54926	gene8351	gene9910	gene32876	gene53311	gene10888	gene62334	gene52089	gene13395	gene54767	gene73567	gene9327	gene35858	gene23173	gene62472	gene42979	gene59985	gene53719	gene24202	gene65398	gene61534	gene60662	gene60677	gene61058	gene60133	gene68740	gene82049	gene21720	gene36579	gene73962	gene25549	gene29769	gene50359	gene93366	gene32623	gene94097	gene47480	gene59080	gene91200	gene90092	gene63555	gene60534	gene87751	gene7307	gene75011	gene27319	gene69466	gene47534	gene20309	gene55489	gene84568	gene29367	gene32934	gene13366	gene35165	gene78626	gene21699	gene88905	gene56013	gene35499	gene53406	gene31361	gene46603	gene45289	gene84549	gene10152	gene37406	gene22118	gene13580	gene9048	gene33786	gene51080	gene3249	gene37074	gene35314	gene80882	gene42683	gene38787	gene39041	gene81712	gene29033	gene98404	gene64663	gene43932	gene63312	gene71875	gene95163	gene7738	gene94076	gene61002	gene83035	gene52142	gene51133	gene21789	gene32449	gene85309	gene67544	gene84735	gene93772	gene77273	gene30594	gene50695	gene91694	gene19483	gene81896	gene99812	gene93233	gene85755	gene18433	gene77341	gene93342	gene89250	gene72410	gene41604	gene10027	gene80461	gene6489	gene95248	gene69966	gene21867	gene14325	gene83277	gene25530	gene79827	gene83633	gene37203	gene72522	gene62138	gene50330	gene38113	gene1803	gene30333	gene51920	gene6971	gene31351	gene97	gene58403	gene89686	gene82708	gene81684	gene6577	gene73121	gene738	gene15624	gene68245	gene11956	gene16070	gene45230	gene42958	gene72700	gene81355	gene22927	gene85383	gene59335	gene66234	gene80322	gene75219	gene5405	gene82000	gene59967	gene43830	gene90215	gene99194	gene24445	gene20270	gene53681	gene83704	gene98167	gene20777	gene73476	gene83744	gene32791	gene83910	gene74885	gene86911	gene99602	gene75075	gene96529	gene88184	gene94100	gene76980	gene2661	gene43541	gene88564	gene63637	gene10934	gene99542	gene62660	gene39050	gene3492	gene23606	gene86423	gene1352	gene54614	gene40310	gene70081	gene78471	gene86913	gene52989	gene47789	gene27392	gene64431	gene63695	gene8825	gene87381	gene42939	gene98681	gene81762	gene28215	gene61459	gene61656	gene3417	gene62898	gene16075	gene61946	gene25076	gene88809	gene71085	gene93887	gene52141	gene36910	gene72760	gene62850	gene12052	gene71960	gene21316	gene12892	gene29427	gene92540	gene13278	gene56235	gene80354	gene52550	gene13957	gene950	gene2172	gene31803	gene74018	gene2113	gene53197	gene90053	gene90596	gene34569	gene70053	gene59016	gene35997	gene73617	gene88457	gene61603	gene52359	gene1683	gene67891	gene67274	gene90261	gene27588	gene42097	gene70939	gene96896	gene57679	gene18606	gene61035	gene41256	gene67374	gene47034	gene21848	gene22979	gene8752	gene7141	gene69629	gene72767	gene80973	gene164	gene95693	gene47294	gene25109	gene47227	gene44666	gene93950	gene29632	gene82882	gene66562	gene8966	gene11203	gene50421	gene86419	gene95928	gene86688	gene56214	gene3269	gene9789	gene90823	gene38947	gene16036	gene19294	gene70261	gene90539	gene24076	gene31330	gene52968	gene73607	gene50275	gene86496	gene72449	gene57004	gene31833	gene17081	gene17434	gene12404	gene7959	gene13190	gene12534	gene88474	gene79512	gene91372	gene87465	gene57838	gene79520	gene4206	gene69465	gene83400	gene98913	gene94600	gene33801	gene30651	gene64279	gene93640	gene14018	gene8436	gene22818	gene81393	gene46543	gene67369	gene65874	gene17261	gene52961	gene45262	gene50764	gene18640	gene51108	gene4833	gene56295	gene79431	gene61149	gene36470	gene71040	gene47008	gene29101	gene17817	gene59487	gene49504	gene3868	gene22478	gene45083	gene69912	gene63969	gene13336	gene75968	gene94647	gene685	gene45555	gene89963	gene52212	gene43326	gene89985	gene36157	gene21896	gene31390	gene96561	gene17299	gene29629	gene87423	gene7768	gene17671	gene81763	gene75800	gene52853	gene59441	gene85207	gene76271	gene16101	gene32973	gene11999	gene99409	gene10557	gene6975	gene16676	gene12483	gene2770	gene74387	gene84724	gene37116	gene68812	gene49592	gene12394	gene57359	gene2146	gene1050	gene93158	gene67251	gene33763	gene38672	gene91603	gene57480	gene2639	gene98772	gene12854	gene12947	gene39764	gene74612	gene9907	gene73943	gene19615	gene16966	gene46824	gene13451	gene32917	gene79131	gene5692	gene63173	gene53493	gene43289	gene55443	gene75624	gene35901	gene38293	gene52168	gene22035	gene69306	gene13154	gene52851	gene98612	gene84811	gene3686	gene42500	gene89669	gene35403	gene6157	gene5825	gene94116	gene58323	gene43652	gene47142	gene13931	gene78418	gene99632	gene15956	gene3392	gene17304	gene67574	gene15136	gene51018	gene97020	gene33121	gene79216	gene39284	gene93975	gene70518	gene36355	gene303	gene61871	gene56918	gene94773	gene23416	gene66217	gene86524	gene42910	gene52269	gene48845	gene13609	gene18336	gene61306	gene93210	gene47652	gene43072	gene40552	gene7725	gene57082	gene85537	gene16168	gene52500	gene83892	gene36132	gene23750	gene11528	gene50445	gene61246	gene4524	gene49678	gene88799	gene18042	gene62902	gene36297	gene60118	gene26723	gene33050	gene9337	gene25339	gene86932	gene83439	gene55446	gene28135	gene70561	gene61763	gene82939	gene31101	gene91327	gene11064	gene94206	gene44460	gene62742	gene14849	gene16726	gene28611	gene82886	gene2529	gene4326	gene35960	gene77877	gene83835	gene36548	gene52906	gene41179	gene79341	gene41232	gene20820	gene52134	gene15801	gene17659	gene60455	gene12632	gene60575	gene8178	gene65945	gene9793	gene95923	gene57607	gene55112	gene24792	gene52441	gene85295	gene71187	gene27232	gene66700	gene85437	gene1334	gene35019	gene3608	gene26487	gene30032	gene14768	gene44371	gene9068	gene31482	gene97516	gene64382	gene17474	gene90459	gene76837	gene87277	gene51487	gene92275	gene83576	gene88428	gene33819	gene67943	gene28640	gene74672	gene37920	gene73245	gene96228	gene41812	gene74144	gene50553	gene27434	gene69469	gene56037	gene66737	gene71426	gene53442	gene69288	gene14424	gene39755	gene69367	gene72415	gene13788	gene93926	gene47822	gene9704	gene43634	gene9112	gene94081	gene7031	gene50095	gene41644	gene7013	gene46984	gene29983	gene92047	gene10001	gene75187	gene74678	gene19085	gene35137	gene35151	gene207	gene73938	gene94243	gene41861	gene75862	gene90499	gene28852	gene60029	gene97603	gene90160	gene78157	gene81084	gene48756	gene8601	gene23983	gene70635	gene19252	gene94697	gene28162	gene83073	gene35255	gene68227	gene96009	gene18944	gene71873	gene18625	gene47798	gene41727	gene53659	gene59423	gene4655	gene10879	gene7338	gene75537	gene77643	gene30565	gene33254	gene80459	gene61452	gene60838	gene20946	gene82079	gene72581	gene14877	gene32307	gene92016	gene72259	gene5062	gene67133	gene94244	gene18743	gene59699	gene41081	gene28129	gene82314	gene51147	gene70274	gene44742	gene56028	gene54678	gene74570	gene4178	gene23943	gene95865	gene23326	gene77444	gene44653	gene16669	gene85540	gene20331	gene85640	gene37233	gene2399	gene62538	gene50108	gene19556	gene99926	gene24135	gene26892	gene31725	gene72884	gene89307	gene11075	gene6448	gene40070	gene36037	gene20213	gene75851	gene63133	gene84387	gene27404	gene73797	gene66288	gene59166	gene21902	gene95358	gene36875	gene14448	gene43162	gene69846	gene54337	gene86440	gene12425	gene61687	gene27704	gene27850	gene68465	gene56045	gene46146	gene81956	gene20274	gene62241	gene2664	gene68550	gene6490	gene19125	gene16806	gene40921	gene80432	gene13858	gene43102	gene18634	gene46362	gene76107	gene59224	gene89427	gene14398	gene77535	gene21158	gene39267	gene55051	gene36391	gene65905	gene72226	gene10632	gene98260	gene78766	gene55965	gene55296	gene31279	gene35709	gene93432	gene3927	gene16810	gene23051	gene90122	gene25960	gene24086	gene63341	gene88157	gene7518	gene75515	gene50783	gene46308	gene25540	gene88452	gene37529	gene19324	gene95939	gene39776	gene20906	gene89582	gene45029	gene45509	gene86086	gene68299	gene9964	gene3871	gene74577	gene36510	gene19384	gene23830	gene41182	gene10974	gene79669	gene3987	gene22324	gene21651	gene35256	gene33062	gene43516	gene70264	gene38013	gene84839	gene29544	gene11897	gene32527	gene43986	gene76955	gene20715	gene28633	gene73605	gene77068	gene59280	gene87060	gene43821	gene6034	gene39668	gene67529	gene94150	gene34954	gene95735	gene31944	gene10093	gene34556	gene56547	gene80607	gene82829	gene30093	gene98457	gene14517	gene47552	gene26079	gene17536	gene54949	gene69712	gene64478	gene4252	gene66468	gene51443	gene35330	gene43192	gene20540	gene79485	gene29487	gene17955	gene53864	gene72840	gene34971	gene38751	gene5906	gene11868	gene22547	gene11553	gene33235	gene80814	gene53370	gene34255	gene88364	gene49792	gene67291	gene81838	gene70691	gene69595	gene58235	gene34949	gene75224	gene355	gene68993	gene22553	gene27573	gene36472	gene43465	gene47460	gene90472	gene31276	gene83529	gene10859	gene47559	gene84035	gene50252	gene71349	gene77543	gene7910	gene43434	gene96986	gene10817	gene40540	gene88701	gene19705	gene95669	gene5479	gene27646	gene13650	gene13618	gene43756	gene24368	gene90858	gene15816	gene58422	gene29459	gene84251	gene15941	gene52496	gene38488	gene13444	gene7943	gene95385	gene54685	gene91599	gene35495	gene44914	gene14269	gene2904	gene60375	gene62856	gene15754	gene61214	gene30435	gene82888	gene32994	gene99182	gene55072	gene9618	gene22778	gene61042	gene24739	gene22050	gene17938	gene43790	gene79182	gene71753	gene690	gene17645	gene89326	gene81734	gene76887	gene83327	gene61460	gene54748	gene48530	gene58825	gene22416	gene25133	gene59226	gene9516	gene99563	gene78262	gene81592	gene58598	gene93930	gene3994	gene36695	gene57439	gene89166	gene4695	gene99889	gene40119	gene42720	gene57910	gene6178	gene98314	gene12025	gene18338	gene27456	gene6855	gene98308	gene84836	gene73343	gene13093	gene42129	gene43727	gene99937	gene1324	gene43375	gene80374	gene94192	gene96576	gene27291	gene80040	gene33792	gene43041	gene20813	gene93513	gene42699	gene5192	gene99247	gene29327	gene78107	gene34172	gene90885	gene28881	gene4384	gene68348	gene27021	gene52303	gene2989	gene16198	gene9515	gene81467	gene29725	gene84016	gene33401	gene7556	gene62721	gene29680	gene83005	gene31938	gene68901	gene45164	gene91848	gene40302	gene70788	gene94613	gene25346	gene83475	gene54366	gene99663	gene68026	gene24327	gene68799	gene52339	gene38224	gene61390	gene9586	gene50122	gene13457	gene35084	gene41665	gene15428	gene75552	gene95010	gene85406	gene15913	gene88599	gene95643	gene57587	gene69835	gene26294	gene54227	gene98866	gene10423	gene85573	gene538	gene33696	gene12582	gene90740	gene89632	gene49194	gene5049	gene13801	gene90722	gene7856	gene82594	gene73532	gene69929	gene68113	gene98855	gene8478	gene33031	gene7664	gene75232	gene65561	gene1016	gene32543	gene29783	gene14887	gene81292	gene53707	gene14797	gene74189	gene3785	gene26405	gene59980	gene96669	gene49161	gene15121	gene83613	gene15213	gene66942	gene7484	gene12994	gene8489	gene669	gene37455	gene81055	gene20037	gene77421	gene97596	gene92189	gene91898	gene13442	gene42019	gene79142	gene45091	gene44108	gene16840	gene81005	gene97694	gene23523	gene65338	gene26139	gene91332	gene98413	gene14774	gene50724	gene19340	gene56481	gene14886	gene58226	gene85201	gene41941	gene14282	gene31218	gene46332	gene16661	gene15013	gene98515	gene53152	gene32018	gene14235	gene96244	gene46123	gene53271	gene55575	gene62326	gene36556	gene43805	gene68909	gene21691	gene46864	gene1530	gene31194	gene98169	gene28653	gene31161	gene45007	gene11907	gene94855	gene58435	gene39194	gene90337	gene30732	gene72071	gene39949	gene2219	gene29872	gene76459	gene15290	gene96926	gene63738	gene66679	gene26236	gene71892	gene8940	gene78404	gene21262	gene43492	gene14955	gene54768	gene66934	gene70873	gene11056	gene93150	gene40656	gene83553	gene94723	gene90371	gene27858	gene53470	gene2245	gene2248	gene98106	gene29586	gene47793	gene75874	gene9435	gene56541	gene84494	gene9155	gene2765	gene61583	gene32603	gene53111	gene70346	gene9760	gene62505	gene20787	gene2178	gene81238	gene3496	gene49264	gene77088	gene47486	gene25556	gene44519	gene87345	gene93746	gene24149	gene4089	gene22079	gene98847	gene30804	gene46404	gene99463	gene49711	gene70407	gene42246	gene64030	gene61937	gene31591	gene92343	gene89132	gene13374	gene92157	gene95056	gene12146	gene46669	gene56331	gene13042	gene32435	gene48709	gene97432	gene13502	gene88663	gene63594	gene35722	gene36012	gene18066	gene24358	gene22659	gene57854	gene75676	gene84228	gene25017	gene12646	gene40603	gene10906	gene39508	gene19367	gene89213	gene59947	gene87528	gene73724	gene7782	gene7759	gene41057	gene47812	gene38663	gene44920	gene82013	gene79200	gene46652	gene75687	gene63851	gene18237	gene42016	gene27715	gene8271	gene18318	gene36565	gene85944	gene17689	gene93875	gene89591	gene36447	gene6570	gene16108	gene87098	gene10617	gene23782	gene95054	gene66748	gene97806	gene38114	gene58768	gene36088	gene27504	gene78727	gene73296	gene57673	gene31372	gene28566	gene87129	gene19780	gene61958	gene69731	gene31223	gene85770	gene71661	gene47085	gene56610	gene13545	gene83387	gene23640	gene96820	gene94083	gene33728	gene36042	gene64482	gene2697	gene45751	gene72117	gene13787	gene55870	gene46329	gene97832	gene1766	gene61073	gene10994	gene86068	gene90298	gene65932	gene7568	gene25765	gene46178	gene25563	gene30083	gene32066	gene31145	gene15560	gene73879	gene59260	gene60065	gene63260	gene61920	gene14206	gene45440	gene97602	gene77667	gene74538	gene77930	gene85792	gene35981	gene82604	gene84977	gene2656	gene65586	gene15800	gene34717	gene83396	gene42166	gene86238	gene95560	gene98996	gene43885	gene61180	gene10043	gene25071	gene29996	gene90085	gene73360	gene47082	gene42308	gene33976	gene69245	gene36736	gene56573	gene8960	gene77920	gene82166	gene84749	gene9230	gene92849	gene18243	gene54169	gene2421	gene96163	gene79747	gene23466	gene92615	gene68930	gene8895	gene18202	gene91423	gene17943	gene93293	gene7027	gene10724	gene25710	gene50501	gene28069	gene1372	gene5648	gene73219	gene22820	gene69969	gene63466	gene16811	gene43656	gene93719	gene45380	gene56854	gene85006	gene33386	gene2535	gene78776	gene83165	gene20783	gene99872	gene87717	gene78792	gene36200	gene89094	gene14570	gene47713	gene93057	gene60591	gene98347	gene59179	gene87654	gene90414	gene94039	gene944	gene57066	gene22162	gene59428	gene24156	gene73983	gene13132	gene6870	gene65370	gene19137	gene12851	gene78555	gene33224	gene41462	gene86854	gene3613	gene41411	gene28444	gene38865	gene34382	gene13015	gene62206	gene91619	gene88356	gene67205	gene58766	gene68796	gene77988	gene34293	gene91663	gene99349	gene55461	gene70637	gene28977	gene70414	gene14456	gene13781	gene88035	gene27736	gene6066	gene87303	gene56974	gene45845	gene42022	gene32507	gene15843	gene61268	gene1798	gene65910	gene35617	gene95277	gene20573	gene56927	gene74735	gene49402	gene43319	gene73981	gene34859	gene44472	gene11717	gene73270	gene43528	gene1861	gene34816	gene91460	gene19018	gene75486	gene58908	gene27023	gene55109	gene51228	gene17001	gene7340	gene37172	gene60175	gene25770	gene83210	gene32003	gene70435	gene81889	gene86575	gene71924	gene53209	gene56119	gene69539	gene84427	gene37825	gene55960	gene92477	gene7192	gene77962	gene5411	gene90714	gene16257	gene21343	gene20066	gene65077	gene4288	gene88210	gene24170	gene5805	gene52839	gene87883	gene49515	gene80938	gene51621	gene95217	gene18320	gene89839	gene26153	gene64010	gene66279	gene63287	gene68106	gene14766	gene98362	gene66322	gene44955	gene99249	gene68312	gene42747	gene65917	gene78086	gene29123	gene91824	gene86902	gene10883	gene60451	gene15750	gene69616	gene45429	gene49933	gene71084	gene92884	gene4087	gene3744	gene94409	gene33908	gene46506	gene26631	gene97495	gene56473	gene97073	gene2416	gene55058	gene56667	gene79911	gene82672	gene87916	gene43195	gene15149	gene58763	gene48350	gene76452	gene6474	gene39823	gene76226	gene66803	gene78613	gene72231	gene65955	gene29154	gene49092	gene8849	gene72067	gene86630	gene14847	gene12993	gene86568	gene12530	gene19216	gene77677	gene84716	gene73603	gene77575	gene1346	gene50196	gene15138	gene6018	gene20848	gene80997	gene76148	gene41459	gene4180	gene72657	gene34466	gene50084	gene66970	gene30606	gene51764	gene58581	gene53154	gene83184	gene89007	gene1537	gene55612	gene98903	gene21338	gene82721	gene60489	gene62186	gene51728	gene55191	gene22078	gene34534	gene98107	gene62688	gene31852	gene79264	gene28030	gene96292	gene83951	gene89907	gene62351	gene79634	gene86313	gene61328	gene59140	gene66661	gene29256	gene20459	gene154	gene11756	gene12140	gene33320	gene87777	gene5477	gene70989	gene54463	gene39763	gene27260	gene51434	gene65185	gene82528	gene69206	gene4493	gene983	gene19562	gene68744	gene64415	gene11739	gene37943	gene85869	gene1297	gene37119	gene85481	gene49365	gene80781	gene44421	gene44801	gene43311	gene66607	gene12335	gene54908	gene49990	gene6174	gene33997	gene8700	gene11631	gene70325	gene82992	gene57722	gene13825	gene18838	gene99620	gene57247	gene81864	gene95497	gene14808	gene3727	gene17999	gene57810	gene4244	gene93067	gene25201	gene93576	gene114	gene93050	gene97274	gene58318	gene20800	gene68754	gene12118	gene66921	gene86700	gene32152	gene25	gene89639	gene96999	gene30981	gene99753	gene69772	gene33012	gene17665	gene75801	gene55981	gene46643	gene31954	gene71539	gene34297	gene32303	gene71861	gene89754	gene39705	gene21755	gene58003	gene55341	gene78483	gene17583	gene8636	gene42764	gene74725	gene79125	gene1523	gene34673	gene99898	gene3936	gene42056	gene35574	gene30322	gene50940	gene87078	gene27893	gene39176	gene4150	gene53956	gene85328	gene79098	gene60681	gene66845	gene97577	gene11541	gene40524	gene47942	gene67067	gene62083	gene63115	gene65386	gene11745	gene55570	gene48740	gene61739	gene54058	gene62157	gene24366	gene8836	gene88088	gene17457	gene7190	gene13681	gene7144	gene14892	gene74820	gene16546	gene50086	gene77595	gene5273	gene88519	gene29239	gene17268	gene95419	gene87259	gene11142	gene16982	gene42959	gene42306	gene46816	gene66108	gene43758	gene2166	gene28732	gene36271	gene83842	gene14472	gene3045	gene14529	gene43609	gene56603	gene16886	gene10971	gene95628	gene7526	gene80870	gene61806	gene14778	gene30756	gene93544	gene89768	gene20698	gene90842	gene93537	gene94290	gene2080	gene29752	gene71546	gene31423	gene44844	gene64353	gene5535	gene23715	gene22357	gene19352	gene98246	gene73954	gene53409	gene72060	gene62151	gene50360	gene82512	gene34593	gene86539	gene35673	gene82159	gene64097	gene29784	gene72810	gene8709	gene3203	gene24037	gene9954	gene85842	gene98919	gene40138	gene75948	gene80249	gene59363	gene8346	gene6022	gene12015	gene25196	gene11074	gene47555	gene42163	gene93007	gene55314	gene22488	gene70254	gene74555	gene58827	gene39405	gene30619	gene4450	gene22643	gene33294	gene77453	gene82645	gene95623	gene39838	gene32862	gene85602	gene61433	gene25948	gene4732	gene35152	gene86240	gene36106	gene42078	gene96625	gene63733	gene82295	gene86444	gene47763	gene69830	gene22129	gene94863	gene52272	gene79648	gene32966	gene85626	gene46463	gene33025	gene31951	gene6791	gene72108	gene50707	gene88670	gene16919	gene17079	gene69169	gene77663	gene21078	gene24616	gene84073	gene75723	gene12125	gene63771	gene1131	gene89078	gene48232	gene86734	gene69831	gene4456	gene34446	gene44143	gene69601	gene43336	gene26237	gene99482	gene67597	gene56651	gene97794	gene77062	gene72350	gene38426	gene89849	gene18161	gene22470	gene32835	gene23695	gene89401	gene64696	gene67247	gene26446	gene77448	gene80091	gene15604	gene16427	gene30003	gene25692	gene47884	gene90855	gene57461	gene38593	gene23687	gene28945	gene43962	gene50708	gene92445	gene63386	gene63083	gene97236	gene78090	gene58561	gene66950	gene87536	gene41783	gene44527	gene8128	gene84819	gene21830	gene47299	gene47375	gene61614	gene4562	gene57025	gene31633	gene55037	gene85422	gene59475	gene43848	gene6261	gene87241	gene65013	gene86743	gene93579	gene71874	gene2363	gene69322	gene49439	gene4334	gene40692	gene65646	gene39868	gene11562	gene63825	gene89381	gene55895	gene22773	gene37516	gene55652	gene67549	gene77899	gene59931	gene56630	gene20683	gene1394	gene3754	gene53089	gene39459	gene63303	gene78849	gene16742	gene7203	gene66307	gene38207	gene4057	gene20318	gene25698	gene63294	gene17473	gene43692	gene1342	gene41487	gene22045	gene25189	gene15001	gene38434	gene54934	gene44982	gene60475	gene54690	gene22113	gene84254	gene845	gene43262	gene1437	gene12895	gene14362	gene32267	gene13342	gene58200	gene18294	gene15277	gene83536	gene94745	gene284	gene6824	gene33701	gene10111	gene12419	gene89504	gene99984	gene13232	gene96871	gene11205	gene9085	gene37513	gene76850	gene40468	gene11487	gene86140	gene22824	gene24907	gene32817	gene22428	gene5868	gene91942	gene51725	gene46963	gene24521	gene28176	gene8638	gene54179	gene13939	gene76337	gene51896	gene40232	gene21519	gene80628	gene35677	gene48032	gene72848	gene96596	gene78671	gene34391	gene83725	gene95398	gene886	gene59509	gene40677	gene42571	gene24905	gene19051	gene22511	gene39414	gene37782	gene54364	gene39237	gene12745	gene55095	gene15299	gene66905	gene15344	gene48139	gene29074	gene6920	gene22645	gene2498	gene13567	gene36131	gene70828	gene58343	gene71177	gene84252	gene56820	gene75258	gene79701	gene27760	gene80971	gene17044	gene19312	gene47071	gene62778	gene94603	gene39018	gene4756	gene55182	gene39559	gene63176	gene60018	gene13308	gene59555	gene85341	gene1232	gene50605	gene51286	gene82891	gene81476	gene43147	gene1045	gene51675	gene17311	gene22229	gene64271	gene14261	gene76400	gene93361	gene30603	gene71889	gene33972	gene87454	gene84745	gene62979	gene76073	gene69211	gene39494	gene76915	gene88488	gene29747	gene16547	gene92460	gene76551	gene48412	gene10944	gene13033	gene58464	gene7205	gene86196	gene72563	gene86127	gene69154	gene93457	gene1137	gene83674	gene91222	gene87247	gene15362	gene93297	gene35611	gene44984	gene1027	gene93673	gene26893	gene34661	gene96153	gene52605	gene81326	gene75488	gene89994	gene37480	gene55067	gene99599	gene9489	gene82659	gene17630	gene8533	gene70017	gene61106	gene88064	gene48423	gene36216	gene68548	gene80588	gene32601	gene63809	gene42815	gene82351	gene42267	gene47947	gene32277	gene8454	gene71827	gene83182	gene56937	gene95907	gene83358	gene20022	gene13728	gene12810	gene27315	gene20067	gene84247	gene1760	gene57292	gene58931	gene5689	gene42065	gene24123	gene47823	gene32352	gene12285	gene94207	gene41253	gene39598	gene33271	gene62559	gene21948	gene66503	gene37497	gene79285	gene81563	gene23549	gene68275	gene89953	gene85717	gene66220	gene9063	gene82951	gene79138	gene81629	gene36576	gene6718	gene43196	gene99511	gene7508	gene16773	gene93675	gene92736	gene60959	gene16725	gene18916	gene28117	gene58002	gene83907	gene47253	gene13660	gene71373	gene23294	gene7997	gene28553	gene65101	gene87715	gene4470	gene94166	gene24551	gene51618	gene94873	gene14389	gene90013	gene89220	gene53718	gene72433	gene71687	gene89412	gene893	gene1579	gene73176	gene72613	gene20516	gene34814	gene49413	gene56168	gene18238	gene38957	gene20305	gene73221	gene16177	gene27251	gene27368	gene395	gene29854	gene28061	gene1167	gene4611	gene70784	gene97548	gene24093	gene87136	gene99049	gene57262	gene84713	gene49659	gene53889	gene8341	gene46827	gene91194	gene15760	gene8245	gene58224	gene15268	gene1679	gene34773	gene6630	gene89957	gene82177	gene87367	gene56401	gene41664	gene81018	gene70508	gene15374	gene91359	gene36506	gene89571	gene15733	gene38258	gene32624	gene34221	gene21459	gene77770	gene85760	gene8703	gene9378	gene15656	gene52115	gene61412	gene50706	gene17246	gene7877	gene30240	gene93391	gene68356	gene42070	gene45724	gene90169	gene53362	gene16354	gene45908	gene31861	gene16312	gene892	gene77185	gene48109	gene52612	gene98244	gene67239	gene69683	gene45308	gene88181	gene2738	gene72553	gene16913	gene30360	gene87910	gene5536	gene11309	gene2809	gene51794	gene11630	gene77614	gene54605	gene63447	gene38648	gene41068	gene59839	gene790	gene75310	gene78231	gene66687	gene93243	gene41971	gene27905	gene57483	gene90234	gene18081	gene18170	gene87054	gene22176	gene25207	gene18696	gene80187	gene50625	gene26131	gene45000	gene11169	gene27589	gene97049	gene20496	gene99959	gene87636	gene78715	gene69792	gene32909	gene96574	gene66745	gene21762	gene39341	gene88777	gene34657	gene35383	gene77108	gene66329	gene9747	gene45426	gene938	gene93308	gene70937	gene79024	gene64233	gene64671	gene42807	gene30412	gene97872	gene96895	gene62079	gene27295	gene14950	gene95196	gene89935	gene97091	gene26494	gene18500	gene87966	gene68739	gene24601	gene90475	gene62911	gene71370	gene15355	gene8306	gene1720	gene2856	gene66246	gene58041	gene14947	gene82681	gene17874	gene85639	gene11422	gene14910	gene45585	gene52315	gene95750	gene12133	gene52321	gene23525	gene23155	gene76730	gene4469	gene83191	gene5452	gene85031	gene88217	gene19563	gene40685	gene74009	gene35669	gene30710	gene34355	gene63572	gene15658	gene99268	gene7557	gene69656	gene99767	gene30276	gene95671	gene34482	gene2067	gene22061	gene33869	gene42960	gene75373	gene80566	gene9065	gene52084	gene6563	gene67554	gene57959	gene94090	gene43225	gene63792	gene58968	gene82771	gene5767	gene24840	gene95944	gene43959	gene38567	gene78265	gene46262	gene52337	gene23547	gene32613	gene95096	gene66634	gene73784	gene74933	gene76502	gene25894	gene76025	gene86055	gene22585	gene25853	gene65805	gene20583	gene90775	gene32508	gene81344	gene16873	gene79690	gene57676	gene94042	gene98343	gene46953	gene17593	gene97699	gene29053	gene40014	gene22541	gene67558	gene52700	gene37258	gene20192	gene71343	gene63952	gene46077	gene82577	gene30297	gene24747	gene74807	gene91969	gene51561	gene19636	gene39420	gene12033	gene70718	gene39081	gene8578	gene72319	gene46700	gene38102	gene88227	gene96690	gene64845	gene90650	gene62423	gene65217	gene1824	gene30630	gene81705	gene53530	gene45657	gene56679	gene41362	gene34634	gene7700	gene46208	gene20589	gene64290	gene81173	gene81486	gene28250	gene68169	gene95762	gene85646	gene82553	gene53842	gene68542	gene47022	gene46409	gene86527	gene43624	gene79578	gene63734	gene26556	gene33906	gene53817	gene63084	gene70797	gene99713	gene93669	gene21222	gene16619	gene78381	gene58735	gene19381	gene47316	gene67539	gene105	gene92879	gene40669	gene34576	gene6813	gene1353	gene63126	gene48693	gene89395	gene58209	gene5557	gene23505	gene95125	gene1381	gene19906	gene98242	gene60013	gene74785	gene12339	gene46875	gene49969	gene12883	gene60752	gene41576	gene26406	gene24443	gene44317	gene54587	gene91340	gene62524	gene871	gene85246	gene75682	gene77727	gene4113	gene40779	gene88976	gene87450	gene88699	gene51933	gene83131	gene96507	gene68099	gene49186	gene63506	gene92715	gene25639	gene54418	gene71344	gene49765	gene46891	gene54321	gene51521	gene38216	gene72658	gene73336	gene90822	gene90593	gene50656	gene69889	gene45041	gene94568	gene39257	gene61322	gene16021	gene80037	gene55904	gene97582	gene90779	gene23271	gene54002	gene27016	gene72929	gene23848	gene66654	gene25273	gene97095	gene68438	gene36621	gene36809	gene53878	gene354	gene43421	gene41547	gene54380	gene65678	gene79210	gene51435	gene63666	gene59322	gene35917	gene91387	gene90445	gene44387	gene71393	gene45165	gene50534	gene39799	gene31873	gene16501	gene83118	gene73979	gene47285	gene49358	gene81435	gene94294	gene24964	gene37600	gene75474	gene76442	gene6951	gene12422	gene72411	gene26945	gene17233	gene75446	gene77073	gene67106	gene11496	gene44280	gene34692	gene85098	gene22330	gene24847	gene90154	gene4830	gene99442	gene69922	gene72032	gene57217	gene40910	gene34210	gene91707	gene72412	gene33466	gene34125	gene30601	gene9740	gene68238	gene37007	gene51049	gene15431	gene62328	gene68607	gene12906	gene28193	gene29861	gene56025	gene57245	gene24265	gene43730	gene38710	gene81064	gene54036	gene95801	gene51799	gene83022	gene36024	gene89943	gene39331	gene71052	gene30285	gene16290	gene79038	gene20370	gene56968	gene51196	gene69172	gene86660	gene59443	gene91477	gene74925	gene7955	gene24309	gene82047	gene14026	gene4032	gene32662	gene99021	gene60816	gene12309	gene93708	gene81835	gene19591	gene4336	gene49746	gene65963	gene22449	gene19716	gene48760	gene73657	gene93992	gene71060	gene72223	gene2167	gene29654	gene63095	gene10979	gene4428	gene30196	gene19217	gene96603	gene13555	gene5814	gene52015	gene90139	gene63996	gene99960	gene16697	gene64496	gene79489	gene34950	gene40428	gene52985	gene66916	gene53248	gene52420	gene1549	gene78811	gene66459	gene45352	gene81513	gene77494	gene23223	gene91351	gene94985	gene56902	gene87668	gene77808	gene48809	gene97708	gene82258	gene34025	gene65317	gene96798	gene86426	gene83516	gene82970	gene89956	gene41650	gene10819	gene88044	gene67072	gene55023	gene38709	gene16671	gene36388	gene19903	gene39546	gene5997	gene88412	gene37473	gene74548	gene89653	gene98210	gene58941	gene13202	gene70536	gene83604	gene81689	gene30186	gene59150	gene38098	gene62215	gene66566	gene49962	gene25471	gene14113	gene83872	gene85518	gene58088	gene76941	gene39151	gene76434	gene71404	gene40095	gene88031	gene80561	gene81110	gene92125	gene53612	gene757	gene63408	gene30125	gene40891	gene39248	gene88827	gene74230	gene77061	gene48528	gene13434	gene40836	gene29786	gene34763	gene28450	gene36491	gene9242	gene9124	gene88073	gene84446	gene92941	gene57767	gene22878	gene95509	gene13301	gene35094	gene27817	gene9996	gene17516	gene91329	gene55679	gene51007	gene10311	gene20446	gene54238	gene47356	gene46435	gene6943	gene25075	gene42141	gene5439	gene55014	gene49024	gene69068	gene21560	gene60518	gene11147	gene53709	gene92139	gene17552	gene38864	gene79278	gene92022	gene12571	gene78331	gene86096	gene43519	gene13715	gene39682
C3	2020_Huang	RANKED	NAMED_GENES	gene84519	gene1511	gene57152	gene46291	gene57313	gene84521	gene44912	gene88412	gene32998	gene48732	gene24627	gene62715	gene65034	gene29450	gene11417	gene12882	gene3430	gene36963	gene88876	gene98996	gene17355	gene80852	gene81810	gene14306	gene8455	gene269	gene36013	gene13264	gene4316	gene52757	gene64733	gene50756	gene77607	gene34661	gene81618	gene9097	gene265	gene73735	gene6464	gene80087	gene46687	gene93342	gene91444	gene90213	gene18346	gene13480	gene18267	gene61062	gene19141	gene62904	gene44746	gene4766	gene77145	gene11084	gene28653	gene84494	gene2818	gene92373	gene71132	gene79040	gene84568	gene65472	gene23858	gene94972	gene48119	gene36905	gene59873	gene7856	gene70500	gene48740	gene75851	gene6965	gene11846	gene91040	gene51896	gene23687	gene20544	gene30360	gene20607	gene45669	gene20133	gene18705	gene2926	gene62673	gene22051	gene63109	gene7949	gene29834	gene14235	gene49272	gene38174	gene46693	gene5529	gene44008	gene40923	gene66423	gene1015	gene16322	gene68740	gene24698	gene38194	gene78215	gene27005	gene26690	gene68541	gene92708	gene71062	gene48974	gene14206	gene56005	gene51967	gene84062	gene83572	gene22131	gene42055	gene15783	gene83715	gene45307	gene29974	gene75427	gene54869	gene45042	gene18501	gene25481	gene39011	gene30568	gene89813	gene39166	gene67391	gene32022	gene80783	gene35545	gene28181	gene29996	gene60231	gene14734	gene28868	gene21303	gene35980	gene46824	gene11368	gene71083	gene21535	gene78876	gene46319	gene11904	gene34910	gene89428	gene21950	gene88923	gene17832	gene6549	gene70871	gene49935	gene58710	gene83002	gene6787	gene27957	gene20236	gene61452	gene80686	gene93419	gene69300	gene58219	gene7752	gene91761	gene43025	gene64053	gene59274	gene38546	gene79911	gene24338	gene3045	gene47702	gene95532	gene40941	gene17216	gene5796	gene18762	gene58125	gene17630	gene52864	gene87354	gene91299	gene16432	gene3082	gene51241	gene88915	gene5767	gene36875	gene49610	gene84910	gene77808	gene5076	gene59803	gene5600	gene97557	gene53501	gene99321	gene49718	gene72585	gene94382	gene13442	gene26358	gene95643	gene75141	gene64503	gene40190	gene10099	gene60025	gene62819	gene12895	gene29318	gene74070	gene38384	gene96238	gene41943	gene9930	gene79316	gene48092	gene54214	gene80700	gene10329	gene41961	gene77519	gene33383	gene20405	gene70305	gene28848	gene92756	gene46205	gene36392	gene70339	gene87273	gene54391	gene27121	gene70562	gene88809	gene44094	gene55747	gene43221	gene59443	gene1193	gene99544	gene79905	gene5868	gene92218	gene25715	gene66071	gene71394	gene8071	gene78362	gene19622	gene93807	gene28241	gene77535	gene647	gene46123	gene84504	gene84016	gene8095	gene55981	gene32178	gene96680	gene9679	gene55954	gene32969	gene25162	gene22197	gene43637	gene46629	gene43974	gene94116	gene47206	gene50977	gene31130	gene69306	gene14881	gene28448	gene95177	gene64653	gene16413	gene16006	gene83013	gene78416	gene21332	gene14018	gene55341	gene60818	gene27502	gene94053	gene32557	gene36908	gene65585	gene75022	gene67706	gene42303	gene41695	gene59524	gene50458	gene15011	gene74379	gene69469	gene32020	gene17083	gene68711	gene85789	gene69808	gene89358	gene69889	gene94749	gene92063	gene87515	gene19456	gene17986	gene21871	gene7274	gene99540	gene3361	gene97023	gene86677	gene18848	gene97632	gene56651	gene15132	gene67744	gene86569	gene7770	gene17449	gene8403	gene29152	gene18366	gene65591	gene48293	gene44511	gene64346	gene76271	gene76800	gene16885	gene29405	gene38198	gene4218	gene6242	gene13114	gene40675	gene38144	gene77514	gene45201	gene82242	gene50393	gene70355	gene44086	gene84108	gene42837	gene37943	gene77084	gene7115	gene659	gene81440	gene52340	gene24280	gene42220	gene29872	gene31337	gene36504	gene58608	gene74997	gene22105	gene73251	gene68891	gene87319	gene10912	gene53822	gene88351	gene32352	gene62898	gene50378	gene79424	gene453	gene44157	gene42371	gene55838	gene97358	gene15268	gene27806	gene45368	gene79860	gene29068	gene45211	gene23339	gene7696	gene68095	gene42179	gene75089	gene53311	gene5973	gene73443	gene10210	gene89107	gene46816	gene53240	gene13883	gene45530	gene87402	gene89946	gene40720	gene30297	gene4327	gene26277	gene47342	gene67443	gene30041	gene23435	gene32018	gene16075	gene49546	gene56028	gene70083	gene43206	gene19162	gene24066	gene32512	gene46717	gene6197	gene95435	gene45427	gene78058	gene347	gene54901	gene8570	gene99908	gene59495	gene16826	gene41937	gene89320	gene5562	gene4150	gene66958	gene13907	gene12675	gene10311	gene62597	gene32450	gene26851	gene91787	gene30892	gene70789	gene92259	gene50244	gene56841	gene62828	gene61760	gene7398	gene69337	gene5452	gene41521	gene91986	gene62194	gene36230	gene51449	gene41617	gene80641	gene7119	gene65829	gene91110	gene63436	gene96401	gene83101	gene66864	gene61856	gene95852	gene73974	gene642	gene22795	gene16242	gene40042	gene91962	gene80129	gene33320	gene79281	gene28502	gene51244	gene1055	gene50431	gene25027	gene54931	gene46697	gene77438	gene49694	gene65450	gene31819	gene85965	gene96814	gene43639	gene48805	gene19998	gene17519	gene39401	gene88680	gene10653	gene26579	gene98951	gene20958	gene68294	gene93256	gene71948	gene60016	gene69365	gene74544	gene25584	gene74770	gene362	gene15832	gene50743	gene34956	gene57219	gene35208	gene69411	gene34039	gene47142	gene65045	gene14068	gene28784	gene23613	gene45725	gene23292	gene13312	gene34938	gene69063	gene35942	gene79998	gene25488	gene33748	gene57656	gene63451	gene94120	gene7663	gene50371	gene34839	gene58069	gene46734	gene69674	gene14461	gene84608	gene17587	gene23133	gene38989	gene3680	gene87975	gene52769	gene40526	gene53509	gene49364	gene97579	gene48770	gene51487	gene21366	gene60685	gene31776	gene49006	gene52545	gene93170	gene5862	gene4915	gene29245	gene63415	gene42875	gene58469	gene96561	gene20861	gene58191	gene74153	gene85584	gene91295	gene67511	gene97725	gene84730	gene62592	gene47085	gene33882	gene37112	gene99422	gene36928	gene8106	gene48826	gene13163	gene15868	gene42584	gene79780	gene95148	gene12026	gene99349	gene96390	gene30507	gene2166	gene45750	gene92385	gene18854	gene58823	gene95913	gene86254	gene73950	gene53547	gene35255	gene31609	gene50707	gene14261	gene50236	gene5242	gene72207	gene28977	gene31591	gene37668	gene33520	gene79798	gene54440	gene69177	gene52533	gene98672	gene43496	gene97230	gene10335	gene47285	gene2561	gene55016	gene57162	gene68959	gene73747	gene24872	gene98655	gene15643	gene90401	gene86838	gene65305	gene30184	gene94899	gene60350	gene81723	gene69551	gene12335	gene20150	gene69781	gene12138	gene76036	gene93457	gene59681	gene7300	gene76628	gene47671	gene13787	gene33605	gene60099	gene74198	gene49190	gene27574	gene54722	gene44665	gene45885	gene9458	gene26168	gene77486	gene89713	gene21301	gene38410	gene64326	gene37374	gene88335	gene67500	gene30664	gene92207	gene99151	gene42516	gene65806	gene68842	gene82	gene73957	gene92298	gene60028	gene75224	gene96995	gene64288	gene81468	gene5154	gene654	gene44492	gene97428	gene64337	gene22855	gene12033	gene36551	gene25338	gene84584	gene47356	gene72224	gene54064	gene6189	gene86168	gene70065	gene35332	gene46185	gene90983	gene4720	gene86314	gene38363	gene45136	gene64250	gene61957	gene52394	gene85121	gene14928	gene74469	gene69922	gene34926	gene78162	gene19439	gene41317	gene93194	gene62575	gene51009	gene30804	gene32119	gene70962	gene70376	gene27527	gene92433	gene1308	gene69088	gene28517	gene35499	gene36964	gene93	gene3793	gene64845	gene58386	gene87240	gene16439	gene26470	gene62973	gene96529	gene20283	gene82133	gene52981	gene38709	gene76115	gene98871	gene79567	gene69710	gene23560	gene37118	gene72411	gene96148	gene34340	gene51007	gene71595	gene99627	gene21598	gene13793	gene85973	gene70360	gene96399	gene98234	gene26837	gene50196	gene87823	gene20683	gene23553	gene72943	gene31037	gene25733	gene63503	gene50258	gene69626	gene10309	gene91146	gene26552	gene64330	gene48788	gene13916	gene84803	gene43898	gene3953	gene34149	gene28520	gene62831	gene91755	gene55164	gene7844	gene53154	gene50879	gene43655	gene81835	gene72827	gene45423	gene13790	gene295	gene69754	gene54530	gene20946	gene94069	gene75044	gene2503	gene31518	gene27158	gene71814	gene62012	gene78143	gene43128	gene78331	gene77313	gene22050	gene2422	gene77325	gene83633	gene86016	gene53466	gene40001	gene42771	gene74344	gene5357	gene63030	gene3201	gene3508	gene39919	gene30565	gene11725	gene38013	gene97993	gene46982	gene86916	gene83907	gene74452	gene24505	gene83110	gene49877	gene8169	gene24354	gene24269	gene4	gene61415	gene25076	gene86055	gene55859	gene55729	gene11351	gene26978	gene45897	gene67527	gene21032	gene72584	gene54104	gene56823	gene92587	gene86661	gene79115	gene29363	gene87707	gene76794	gene92936	gene71634	gene8940	gene93992	gene32299	gene96308	gene98953	gene1724	gene2380	gene2850	gene89004	gene31951	gene41646	gene54411	gene75818	gene752	gene69774	gene38881	gene88976	gene73239	gene31750	gene63783	gene44447	gene94160	gene62985	gene52612	gene59905	gene4131	gene37061	gene14137	gene68420	gene53096	gene37116	gene27529	gene2455	gene50275	gene33129	gene59326	gene20522	gene72980	gene75672	gene23707	gene46976	gene7346	gene67043	gene82397	gene15053	gene42464	gene95175	gene66175	gene11374	gene39478	gene17075	gene99423	gene21983	gene85186	gene15389	gene64312	gene28959	gene28428	gene70151	gene10381	gene22045	gene98108	gene65557	gene86688	gene48022	gene73549	gene51824	gene14794	gene43225	gene79613	gene3124	gene32910	gene39373	gene22496	gene88615	gene66745	gene85859	gene44238	gene52659	gene30836	gene37367	gene88209	gene97979	gene79983	gene77800	gene42680	gene67498	gene38937	gene54153	gene97556	gene20586	gene6532	gene63404	gene1722	gene92547	gene31176	gene88421	gene61371	gene49652	gene46653	gene72744	gene19267	gene75455	gene29731	gene8458	gene47791	gene45853	gene29876	gene11766	gene57505	gene89329	gene7750	gene87210	gene72574	gene43932	gene41744	gene13720	gene43782	gene98767	gene80191	gene18838	gene36399	gene44969	gene69457	gene57607	gene79457	gene85857	gene9267	gene4975	gene86968	gene76594	gene64263	gene65370	gene97385	gene51343	gene20496	gene74786	gene19472	gene67104	gene13352	gene15148	gene80229	gene5189	gene12375	gene14005	gene97067	gene31466	gene97572	gene58827	gene62152	gene19384	gene49197	gene1198	gene83252	gene14142	gene58943	gene55610	gene40688	gene82227	gene157	gene44557	gene35143	gene92200	gene22466	gene2541	gene13675	gene21142	gene85362	gene30064	gene90091	gene12259	gene42632	gene47800	gene56188	gene77159	gene16108	gene39417	gene23272	gene63228	gene57052	gene74676	gene62176	gene74864	gene1950	gene66516	gene11238	gene51779	gene32901	gene85201	gene44258	gene76314	gene4802	gene86012	gene50720	gene8966	gene31991	gene18974	gene73486	gene26239	gene25071	gene80461	gene28974	gene43381	gene72201	gene11956	gene48241	gene55914	gene96834	gene14780	gene30786	gene19179	gene16984	gene86854	gene95239	gene35532	gene43147	gene90229	gene72613	gene38369	gene99244	gene36793	gene1640	gene85586	gene93550	gene60839	gene15047	gene15982	gene61583	gene66149	gene55097	gene6860	gene51108	gene14256	gene10634	gene34444	gene19927	gene27319	gene24756	gene49857	gene4255	gene90107	gene45956	gene97753	gene43106	gene92879	gene21462	gene86061	gene50074	gene92301	gene87282	gene14094	gene8915	gene5831	gene35844	gene96914	gene50307	gene99163	gene58683	gene81804	gene64568	gene69032	gene57042	gene9888	gene22118	gene68506	gene10109	gene57030	gene10490	gene76747	gene72120	gene17034	gene6264	gene11169	gene4562	gene90234	gene12349	gene37900	gene42543	gene23240	gene4663	gene2543	gene91400	gene20360	gene18792	gene26013	gene87345	gene53921	gene60057	gene56584	gene26130	gene15465	gene38506	gene55518	gene61765	gene6261	gene12258	gene15254	gene98478	gene56918	gene2375	gene56108	gene31378	gene29983	gene59683	gene7442	gene98643	gene84826	gene77228	gene22778	gene46345	gene14852	gene24220	gene89715	gene6907	gene25586	gene50174	gene64200	gene87751	gene54157	gene9157	gene79785	gene94682	gene27922	gene13898	gene60593	gene35366	gene29042	gene30770	gene72810	gene64637	gene64743	gene56225	gene79795	gene60710	gene66074	gene47500	gene83128	gene46463	gene88407	gene10435	gene4580	gene74210	gene3091	gene58041	gene43758	gene91420	gene35696	gene42141	gene15089	gene13985	gene7983	gene47690	gene79343	gene22820	gene27941	gene15735	gene69160	gene30470	gene23186	gene28505	gene59350	gene79904	gene63312	gene44634	gene81628	gene37518	gene9206	gene38310	gene77058	gene9943	gene58165	gene4827	gene93433	gene92613	gene5360	gene4454	gene33728	gene28893	gene12532	gene28138	gene64079	gene7219	gene52439	gene84115	gene57742	gene77500	gene7177	gene65171	gene53975	gene41681	gene37969	gene80196	gene12399	gene17823	gene4025	gene11949	gene51227	gene50277	gene53120	gene11458	gene14743	gene87659	gene29195	gene85316	gene51316	gene26401	gene26931	gene99397	gene14896	gene14059	gene51112	gene45102	gene26160	gene11097	gene33134	gene83057	gene88885	gene87044	gene58720	gene1207	gene55624	gene55266	gene84700	gene65080	gene63952	gene13094	gene62721	gene80901	gene42990	gene30562	gene85328	gene11848	gene39524	gene2846	gene83121	gene72315	gene86683	gene83008	gene31826	gene67371	gene33031	gene47805	gene13705	gene9168	gene27198	gene25325	gene97578	gene17191	gene68607	gene53174	gene48568	gene6122	gene49346	gene47037	gene32571	gene32314	gene53278	gene78800	gene88699	gene44443	gene21437	gene39181	gene58591	gene89197	gene37000	gene37169	gene43981	gene45470	gene7730	gene95042	gene94294	gene39615	gene9883	gene10588	gene8640	gene538	gene13990	gene17156	gene68853	gene78926	gene42202	gene83155	gene61334	gene90125	gene47959	gene80023	gene80171	gene27439	gene57199	gene4747	gene60896	gene77144	gene14942	gene20356	gene96507	gene13169	gene53117	gene67597	gene97633	gene11595	gene24163	gene70379	gene99012	gene51479	gene92633	gene13905	gene16546	gene35877	gene45773	gene4981	gene68039	gene48043	gene2639	gene31202	gene86000	gene79207	gene59100	gene6700	gene50676	gene30186	gene15510	gene82691	gene71880	gene98626	gene96620	gene19840	gene10398	gene64862	gene10757	gene94521	gene5182	gene14616	gene88010	gene27	gene2167	gene6211	gene32219	gene95367	gene75310	gene72027	gene98220	gene23531	gene35934	gene78011	gene98083	gene93449	gene67709	gene51578	gene5828	gene73981	gene24730	gene87137	gene42733	gene41912	gene67415	gene73530	gene60490	gene77558	gene20627	gene33112	gene20800	gene92184	gene44297	gene80908	gene12418	gene23842	gene78035	gene98877	gene50119	gene84324	gene66568	gene47730	gene72710	gene86902	gene50037	gene1825	gene9314	gene27563	gene81132	gene81344	gene5257	gene36652	gene95954	gene69975	gene44880	gene39367	gene85330	gene57806	gene6571	gene75308	gene95191	gene22670	gene45064	gene24688	gene2131	gene31140	gene65548	gene12922	gene70978	gene53842	gene98434	gene85423	gene3989	gene29767	gene82880	gene9167	gene93905	gene34205	gene46095	gene28731	gene97815	gene82951	gene56164	gene90800	gene58118	gene55742	gene64961	gene95169	gene78134	gene88168	gene75902	gene78066	gene25517	gene86422	gene1100	gene58379	gene51090	gene72548	gene84960	gene25321	gene40751	gene83866	gene60750	gene36580	gene93210	gene65986	gene26577	gene60733	gene82172	gene69995	gene16457	gene43528	gene65195	gene10736	gene18568	gene78092	gene18239	gene72545	gene9758	gene92578	gene7144	gene69655	gene51859	gene77582	gene36456	gene17671	gene54262	gene95907	gene60038	gene18577	gene22636	gene3490	gene46575	gene75942	gene33207	gene82628	gene86877	gene78742	gene28965	gene95869	gene97473	gene87461	gene7910	gene88151	gene87313	gene25218	gene88175	gene62033	gene40023	gene71914	gene65852	gene75769	gene55422	gene29744	gene48050	gene59050	gene44005	gene20792	gene70576	gene91442	gene70718	gene24221	gene28282	gene14786	gene7518	gene82673	gene83827	gene31701	gene12012	gene33433	gene43168	gene30591	gene26270	gene9884	gene48947	gene88726	gene20925	gene53409	gene4833	gene65857	gene910	gene74501	gene23227	gene79091	gene50963	gene15045	gene72854	gene19089	gene97794	gene79760	gene62778	gene31371	gene80249	gene42828	gene72922	gene48660	gene86679	gene37452	gene68336	gene77379	gene70699	gene11559	gene96564	gene43999	gene52544	gene39589	gene81853	gene85717	gene99987	gene27288	gene81114	gene84637	gene40098	gene61971	gene60978	gene30104	gene38568	gene76551	gene51270	gene38368	gene80289	gene71181	gene88077	gene3479	gene12276	gene25887	gene51920	gene46900	gene49593	gene26782	gene47013	gene13178	gene20962	gene85670	gene74846	gene15340	gene61655	gene81019	gene37228	gene65981	gene85767	gene98529	gene68589	gene69792	gene90740	gene79639	gene57308	gene14228	gene96315	gene61137	gene75288	gene98843	gene50666	gene63236	gene96207	gene42827	gene9595	gene24261	gene53186	gene66880	gene59996	gene4966	gene34089	gene64964	gene88791	gene65478	gene46642	gene79138	gene55023	gene55307	gene27027	gene85590	gene21374	gene99941	gene84887	gene84629	gene27277	gene53971	gene34900	gene16578	gene4265	gene71	gene59254	gene69507	gene31769	gene68317	gene10897	gene70637	gene62976	gene24358	gene41687	gene75946	gene3196	gene96793	gene88535	gene22566	gene78477	gene2368	gene7568	gene52778	gene58149	gene28469	gene49332	gene18992	gene519	gene63753	gene33906	gene82038	gene62289	gene57673	gene36318	gene20557	gene92125	gene28589	gene80162	gene82957	gene35185	gene4334	gene15991	gene11425	gene17308	gene84134	gene94969	gene6382	gene64213	gene31343	gene41694	gene26962	gene67722	gene6179	gene54246	gene49474	gene41922	gene25999	gene63808	gene31840	gene81890	gene2150	gene15573	gene54353	gene28162	gene40596	gene15050	gene15569	gene38151	gene77448	gene16761	gene1592	gene1648	gene34816	gene60760	gene94244	gene46864	gene65950	gene67979	gene26202	gene46685	gene52730	gene97004	gene33821	gene39154	gene43756	gene42770	gene85970	gene59553	gene8211	gene10904	gene21526	gene8742	gene61173	gene5157	gene22657	gene68348	gene71514	gene28427	gene12629	gene14556	gene11142	gene90679	gene40384	gene58272	gene34991	gene77208	gene70243	gene68796	gene72581	gene82970	gene36370	gene22968	gene72108	gene40160	gene12455	gene25478	gene21609	gene6295	gene23492	gene14191	gene86094	gene7118	gene13858	gene54609	gene75680	gene30384	gene5240	gene57163	gene85478	gene27704	gene83772	gene66490	gene54298	gene42147	gene14621	gene39248	gene32226	gene86264	gene81562	gene96165	gene42109	gene67064	gene32433	gene23477	gene68090	gene44519	gene47272	gene46513	gene23896	gene25456	gene31217	gene44908	gene67757	gene12841	gene22912	gene2102	gene41838	gene25678	gene84466	gene64563	gene30987	gene7790	gene55116	gene66085	gene67472	gene56859	gene1898	gene77830	gene75626	gene25587	gene99855	gene85496	gene15874	gene60181	gene95357	gene38622	gene32507	gene31633	gene64902	gene36466	gene68465	gene52941	gene14110	gene901	gene29120	gene34096	gene23042	gene54277	gene92343	gene16873	gene8877	gene3066	gene54822	gene44362	gene74618	gene67400	gene92447	gene54334	gene41028	gene10813	gene2562	gene75649	gene58581	gene72	gene32472	gene2583	gene66766	gene36757	gene27178	gene81499	gene83038	gene20963	gene31921	gene77434	gene12733	gene77908	gene45950	gene11719	gene24234	gene72499	gene23153	gene13623	gene62036	gene92876	gene28039	gene5085	gene45093	gene5161	gene52021	gene98384	gene14840	gene99834	gene18847	gene59365	gene74169	gene82300	gene1810	gene70306	gene31039	gene57247	gene87916	gene77875	gene5601	gene70582	gene45657	gene74290	gene22146	gene86812	gene61692	gene80377	gene6625	gene18018	gene24348	gene34672	gene7996	gene62284	gene86597	gene55261	gene94019	gene18571	gene86297	gene1840	gene60193	gene3474	gene16166	gene62400	gene48907	gene12146	gene65678	gene4112	gene64394	gene10557	gene97274	gene19309	gene65635	gene24130	gene20589	gene61942	gene67686	gene60525	gene29128	gene67293	gene44563	gene56669	gene11323	gene3254	gene93663	gene95358	gene94159	gene2889	gene89768	gene80802	gene42287	gene46595	gene40525	gene33837	gene56327	gene94002	gene51001	gene39763	gene14695	gene3889	gene99160	gene21134	gene7428	gene29911	gene10060	gene75834	gene6319	gene11919	gene88731	gene71034	gene80459	gene11095	gene43638	gene31099	gene38163	gene31969	gene41271	gene28431	gene46076	gene8667	gene51582	gene70856	gene26181	gene34292	gene7164	gene24592	gene28274	gene87713	gene91533	gene46382	gene63683	gene9021	gene78631	gene9389	gene49536	gene77600	gene17255	gene74009	gene16178	gene14669	gene86982	gene17583	gene82257	gene2691	gene64500	gene94124	gene99511	gene68943	gene62598	gene94794	gene78457	gene74842	gene13014	gene7434	gene62915	gene46711	gene74819	gene50770	gene1131	gene9797	gene43736	gene6396	gene39729	gene49953	gene2704	gene7160	gene39443	gene10944	gene98849	gene86886	gene91354	gene42475	gene12302	gene32266	gene4609	gene41273	gene16435	gene67326	gene93872	gene92988	gene8118	gene30613	gene23946	gene34653	gene77770	gene19382	gene5992	gene34801	gene30304	gene52203	gene12212	gene16070	gene47543	gene24368	gene93533	gene71061	gene36470	gene47089	gene63239	gene31066	gene3251	gene60462	gene51172	gene79842	gene47559	gene82160	gene20317	gene27195	gene3285	gene86570	gene48209	gene63779	gene57474	gene32008	gene92117	gene11739	gene71823	gene22903	gene37324	gene88909	gene83046	gene98727	gene58584	gene88901	gene47904	gene86169	gene84675	gene56879	gene90437	gene59329	gene66268	gene50450	gene27385	gene72658	gene74150	gene19938	gene84825	gene11121	gene29705	gene80451	gene84170	gene72925	gene39961	gene31868	gene62804	gene92296	gene31688	gene27276	gene18600	gene59381	gene85925	gene55030	gene24613	gene89547	gene261	gene23731	gene17106	gene39446	gene34807	gene47845	gene4554	gene47374	gene71951	gene82902	gene24792	gene59744	gene45506	gene63486	gene85661	gene40213	gene42019	gene46534	gene63508	gene95997	gene56641	gene90500	gene65054	gene76439	gene22643	gene77287	gene24632	gene84307	gene67529	gene30180	gene83460	gene9331	gene26560	gene87325	gene76810	gene39700	gene97694	gene93274	gene44786	gene42011	gene20193	gene79504	gene29056	gene70583	gene35113	gene88372	gene38114	gene78418	gene37466	gene70462	gene9376	gene24541	gene76573	gene63922	gene57694	gene39284	gene61124	gene98501	gene60087	gene83072	gene98515	gene64320	gene50170	gene44491	gene85915	gene97432	gene81874	gene8426	gene38599	gene69930	gene52033	gene44170	gene61145	gene18857	gene56465	gene37019	gene5014	gene1709	gene5080	gene74219	gene67921	gene50642	gene85599	gene27049	gene40310	gene19364	gene39521	gene1395	gene98024	gene62055	gene49363	gene38422	gene92269	gene42795	gene66393	gene71009	gene40902	gene89256	gene2665	gene1644	gene25774	gene41405	gene97247	gene49499	gene2346	gene70484	gene30383	gene62291	gene98064	gene97865	gene9730	gene3558	gene10312	gene11143	gene4384	gene45006	gene61306	gene41746	gene61689	gene13272	gene10730	gene17049	gene14528	gene62432	gene44532	gene64811	gene4506	gene35997	gene47372	gene81710	gene65368	gene96476	gene57693	gene35688	gene30628	gene6839	gene43821	gene97110	gene23586	gene65945	gene41518	gene86920	gene79733	gene78713	gene35535	gene74057	gene97670	gene14678	gene12860	gene8187	gene40272	gene89244	gene26294	gene7877	gene80581	gene6503	gene42184	gene65781	gene96484	gene69217	gene52492	gene59626	gene37658	gene89505	gene20595	gene14329	gene72283	gene70573	gene15182	gene57368	gene66809	gene27240	gene24955	gene31537	gene17116	gene39785	gene82808	gene6309	gene82365	gene79004	gene62052	gene20604	gene82826	gene60752	gene78283	gene61402	gene87098	gene69540	gene82568	gene78293	gene68799	gene65447	gene16649	gene4565	gene42744	gene6586	gene60832	gene56073	gene59656	gene88619	gene99335	gene12419	gene82195	gene25669	gene19877	gene49727	gene99591	gene95944	gene58235	gene98096	gene49512	gene22315	gene48106	gene81379	gene14253	gene22057	gene57769	gene76095	gene90261	gene57504	gene51484	gene10734	gene65414	gene99479	gene62287	gene93930	gene15270	gene58473	gene73738	gene67267	gene98413	gene77611	gene1788	gene39391	gene40469	gene25505	gene5018	gene79139	gene5422	gene15477	gene24445	gene29786	gene61349	gene80294	gene60792	gene21028	gene6802	gene19682	gene58718	gene1959	gene26762	gene6435	gene37136	gene65234	gene13557	gene67309	gene26357	gene57763	gene77902	gene11748	gene63043	gene36027	gene44424	gene37774	gene11180	gene95050	gene57298	gene31845	gene14893	gene84907	gene39201	gene23068	gene43141	gene69288	gene95390	gene85036	gene73938	gene24004	gene91454	gene62522	gene47381	gene18969	gene30366	gene23184	gene49971	gene82852	gene56557	gene58606	gene94821	gene79713	gene65956	gene94811	gene15309	gene24651	gene95055	gene43270	gene38072	gene33618	gene82204	gene44892	gene89287	gene97622	gene11332	gene17582	gene64015	gene14056	gene94282	gene86363	gene82878	gene86423	gene31480	gene70733	gene52038	gene39747	gene13158	gene17539	gene4603	gene72517	gene33592	gene35719	gene41940	gene53321	gene4859	gene32783	gene90119	gene50904	gene73496	gene61122	gene29658	gene10883	gene9819	gene27081	gene82019	gene21341	gene42908	gene9820	gene79467	gene95374	gene7645	gene79715	gene17322	gene15548	gene56027	gene94692	gene16773	gene82887	gene42393	gene14180	gene37789	gene54754	gene19372	gene90623	gene75039	gene80474	gene83108	gene58813	gene70974	gene46036	gene65220	gene46039	gene1082	gene90442	gene83030	gene97788	gene67140	gene87829	gene80109	gene42491	gene2844	gene49956	gene12070	gene3260	gene74293	gene6082	gene8434	gene96499	gene6065	gene31423	gene18354	gene84350	gene63356	gene26337	gene15110	gene49753	gene21961	gene11274	gene17767	gene78791	gene78315	gene62740	gene51793	gene16732	gene68795	gene83274	gene28059	gene13945	gene81260	gene23218	gene9173	gene54691	gene59685	gene83496	gene149	gene93874	gene24471	gene28078	gene89765	gene69146	gene49442	gene42780	gene13430	gene86603	gene67447	gene84483	gene59800	gene27064	gene65217	gene53113	gene53564	gene41472	gene43167	gene56255	gene93499	gene53861	gene88578	gene91012	gene70081	gene85113	gene77201	gene3334	gene88007	gene6024	gene99063	gene16337	gene7786	gene43499	gene12065	gene38584	gene1246	gene66224	gene3668	gene18724	gene68227	gene13072	gene46609	gene25363	gene61000	gene80265	gene60575	gene78234	gene58157	gene14290	gene155	gene84309	gene66782	gene29526	gene54303	gene10301	gene46912	gene77685	gene96428	gene26379	gene3319	gene40104	gene78255	gene20684	gene83088	gene73968	gene93603	gene33195	gene6719	gene68061	gene91890	gene17468	gene59280	gene68762	gene32453	gene40480	gene74566	gene15143	gene42252	gene97107	gene51046	gene58864	gene32118	gene45294	gene88362	gene63975	gene94489	gene46409	gene31616	gene54693	gene35692	gene26790	gene72891	gene32934	gene34597	gene20174	gene54278	gene70606	gene43448	gene93619	gene3927	gene44097	gene30135	gene61722	gene30754	gene26436	gene25273	gene78715	gene3579	gene83561	gene4406	gene88170	gene15886	gene5628	gene44379	gene23029	gene72831	gene75368	gene26282	gene13660	gene19303	gene66881	gene18414	gene11868	gene62264	gene57751	gene28061	gene2498	gene52318	gene73979	gene87014	gene13205	gene539	gene14858	gene72181	gene39953	gene37995	gene79980	gene25158	gene11986	gene56951	gene34890	gene71670	gene89359	gene70735	gene90991	gene88939	gene64042	gene22070	gene38295	gene1607	gene35826	gene89003	gene31556	gene78441	gene44952	gene23094	gene94746	gene16699	gene79581	gene2240	gene56696	gene16513	gene56040	gene47009	gene93553	gene52299	gene55177	gene92830	gene99368	gene88070	gene22571	gene68264	gene87517	gene94630	gene29694	gene32598	gene26844	gene45934	gene80800	gene59571	gene45425	gene50171	gene62892	gene22569	gene53559	gene20134	gene59998	gene79150	gene75401	gene71661	gene82424	gene93110	gene90015	gene62642	gene69929	gene84638	gene22103	gene40301	gene81940	gene72700	gene83993	gene28765	gene27453	gene27388	gene20788	gene54769	gene51660	gene97228	gene54934	gene12044	gene50462	gene57676	gene89178	gene9431	gene53622	gene58390	gene59051	gene17396	gene40318	gene32032	gene72670	gene12529	gene31317	gene64010	gene64782	gene14867	gene33158	gene12810	gene81221	gene4681	gene2600	gene48878	gene54949	gene20384	gene58969	gene45283	gene47763	gene64618	gene51985	gene37516	gene76669	gene84548	gene20630	gene42792	gene37914	gene70530	gene52287	gene25685	gene76514	gene4903	gene28835	gene31670	gene59484	gene93998	gene19455	gene21909	gene32333	gene80038	gene64355	gene18195	gene48938	gene17763	gene9683	gene10150	gene52628	gene34864	gene26248	gene78836	gene15425	gene77310	gene87889	gene99003	gene57679	gene92015	gene73760	gene46774	gene36528	gene50356	gene96314	gene87026	gene9396	gene78157	gene57275	gene31498	gene46802	gene50635	gene52814	gene64360	gene4159	gene81390	gene29428	gene92790	gene72060	gene14951	gene63583	gene32624	gene90113	gene86192	gene2693	gene484	gene52721	gene66108	gene56728	gene89577	gene63527	gene45948	gene47302	gene39316	gene31971	gene13979	gene49063	gene14255	gene76956	gene42078	gene57336	gene39830	gene97721	gene47790	gene90764	gene45161	gene22166	gene85305	gene78378	gene11486	gene36605	gene9861	gene42350	gene60451	gene47433	gene52317	gene78804	gene30472	gene23286	gene33146	gene49170	gene44767	gene25589	gene8020	gene9550	gene55895	gene26432	gene36380	gene81143	gene98054	gene43959	gene89241	gene97616	gene99306	gene34222	gene63126	gene61271	gene98785	gene67721	gene71131	gene56092	gene63484	gene84875	gene74195	gene64904	gene20739	gene41892	gene95092	gene91963	gene62067	gene63133	gene41477	gene70678	gene96614	gene16235	gene84073	gene46715	gene20661	gene53836	gene10839	gene69966	gene10030	gene29619	gene16840	gene81504	gene47677	gene27710	gene68512	gene35089	gene72117	gene81506	gene77526	gene24241	gene12632	gene20284	gene7230	gene47616	gene79809	gene57861	gene14372	gene32564	gene39118	gene26427	gene49274	gene83152	gene78745	gene28458	gene18830	gene39081	gene69818	gene60020	gene95816	gene48375	gene63973	gene19458	gene54015	gene55529	gene28830	gene22307	gene72756	gene76246	gene39303	gene66427	gene65860	gene43546	gene44853	gene60449	gene86185	gene67366	gene23903	gene5479	gene51685	gene71170	gene93278	gene97981	gene12854	gene58684	gene91983	gene32860	gene47947	gene12469	gene73057	gene77080	gene92146	gene48939	gene73604	gene67408	gene44020	gene94390	gene91834	gene97951	gene24028	gene19941	gene61046	gene39046	gene13221	gene36662	gene21145	gene67465	gene81751	gene58990	gene73229	gene22157	gene23852	gene23264	gene40474	gene14529	gene9747	gene52539	gene31799	gene55727	gene77308	gene71309	gene88785	gene76107	gene9414	gene34478	gene12814	gene67214	gene68170	gene45772	gene72853	gene22009	gene51193	gene40996	gene32463	gene33363	gene68532	gene11185	gene84452	gene50656	gene57215	gene5413	gene60626	gene70788	gene4428	gene31278	gene17353	gene39457	gene62867	gene93247	gene78370	gene2458	gene24676	gene27524	gene59222	gene40766	gene19673	gene48193	gene54122	gene84691	gene59178	gene67860	gene68453	gene56601	gene82905	gene58282	gene49388	gene82374	gene68023	gene19809	gene99870	gene63325	gene98787	gene62280	gene30769	gene13939	gene32572	gene17645	gene28	gene71695	gene76022	gene7542	gene97478	gene45635	gene98565	gene16422	gene18535	gene11353	gene44080	gene33661	gene68623	gene57261	gene52315	gene59370	gene38865	gene81629	gene64632	gene32973	gene31617	gene41547	gene72147	gene2433	gene87395	gene90866	gene6486	gene10930	gene88870	gene33121	gene43986	gene15310	gene17290	gene58345	gene75104	gene66694	gene36503	gene4845	gene83925	gene82186	gene45616	gene20066	gene50241	gene89412	gene30005	gene30437	gene94856	gene57772	gene89849	gene30403	gene60122	gene849	gene82553	gene20013	gene5446	gene24023	gene78493	gene71668	gene52226	gene13471	gene10019	gene27378	gene8104	gene92669	gene50445	gene13603	gene10773	gene25549	gene77479	gene3606	gene20378	gene55211	gene19000	gene43365	gene43321	gene20389	gene85813	gene49873	gene75062	gene66420	gene77536	gene39179	gene6973	gene97356	gene248	gene94338	gene81401	gene58972	gene1713	gene11331	gene16806	gene91242	gene22129	gene78471	gene86419	gene42276	gene98451	gene64851	gene30117	gene36256	gene32467	gene776	gene74277	gene5999	gene49357	gene98866	gene40557	gene67574	gene72421	gene75910	gene44914	gene73532	gene264	gene47550	gene15428	gene53857	gene43441	gene21785	gene55724	gene3110	gene44809	gene84942	gene90092	gene20136	gene93637	gene75504	gene7526	gene18581	gene45030	gene4366	gene89045	gene38128	gene7788	gene4386	gene5177	gene45031	gene72767	gene76981	gene54806	gene3686	gene88635	gene78141	gene46759	gene57842	gene39609	gene3987	gene30918	gene28165	gene57846	gene63176	gene20130	gene35132	gene90527	gene31096	gene98440	gene80311	gene21259	gene91658	gene29060	gene17004	gene8801	gene46351	gene8683	gene34303	gene85406	gene26208	gene76040	gene84926	gene66329	gene36680	gene69612	gene54341	gene72000	gene69518	gene42216	gene36020	gene15782	gene89141	gene573	gene18545	gene19461	gene49920	gene38769	gene335	gene53128	gene49470	gene46222	gene67803	gene73407	gene56272	gene87504	gene83178	gene16535	gene75682	gene59804	gene51330	gene53902	gene83310	gene64504	gene60614	gene15130	gene72032	gene54563	gene91104	gene10875	gene16924	gene37295	gene15500	gene41788	gene70120	gene6928	gene32307	gene1394	gene64922	gene63347	gene5334	gene66934	gene65348	gene90832	gene78717	gene86660	gene49691	gene8951	gene26971	gene66512	gene21858	gene45961	gene1364	gene53442	gene6672	gene73975	gene19729	gene45761	gene56640	gene17284	gene32846	gene42070	gene8820	gene31668	gene37844	gene56267	gene92022	gene59323	gene7130	gene35619	gene74987	gene84650	gene50990	gene65037	gene31990	gene38663	gene1971	gene3374	gene3357	gene28983	gene93785	gene43563	gene4202	gene21189	gene74822	gene8916	gene27368	gene64729	gene6308	gene96405	gene46905	gene88965	gene18948	gene63853	gene94186	gene89957	gene70199	gene59135	gene17051	gene28409	gene30316	gene6167	gene76023	gene10828	gene60176	gene34332	gene18485	gene30632	gene45012	gene1415	gene34153	gene90908	gene85003	gene33696	gene65272	gene60942	gene78769	gene46480	gene68950	gene11314	gene663	gene11887	gene30427	gene2776	gene11807	gene50200	gene25708	gene64059	gene77855	gene68546	gene79465	gene73983	gene41318	gene40049	gene41525	gene65954	gene58616	gene27531	gene68823	gene29533	gene86699	gene80860	gene35677	gene78604	gene13805	gene89372	gene92614	gene41824	gene2535	gene27211	gene80036	gene8259	gene5739	gene22112	gene63463	gene68492	gene4009	gene34043	gene71875	gene5405	gene97623	gene789	gene60977	gene78453	gene49308	gene17337	gene96688	gene65889	gene86444	gene61778	gene92817	gene15156	gene66039	gene26927	gene82881	gene17465	gene35107	gene8165	gene69193	gene74369	gene51422	gene30421	gene66256	gene36834	gene42767	gene28738	gene31251	gene24279	gene33561	gene45540	gene20282	gene45155	gene34521	gene57548	gene96338	gene38054	gene20137	gene71178	gene29854	gene6649	gene23090	gene85219	gene47507	gene7911	gene83112	gene17318	gene67056	gene403	gene4244	gene24379	gene66545	gene64756	gene98444	gene95671	gene48419	gene32482	gene6329	gene62340	gene38864	gene41029	gene17955	gene43326	gene94636	gene93392	gene35972	gene83800	gene3628	gene87094	gene43600	gene29829	gene77440	gene98206	gene56610	gene9995	gene28888	gene23234	gene47794	gene15227	gene93288	gene79675	gene54423	gene88089	gene4282	gene30651	gene53508	gene58798	gene30819	gene94388	gene61390	gene72274	gene39608	gene80467	gene9669	gene57627	gene20884	gene65946	gene47437	gene27737	gene48184	gene20208	gene17472	gene61661	gene99960	gene98612	gene39687	gene49550	gene53741	gene43709	gene15786	gene91729	gene94940	gene31124	gene78852	gene12187	gene78364	gene57450	gene82992	gene77468	gene23475	gene51820	gene65904	gene29842	gene94045	gene71539	gene98681	gene67699	gene18415	gene10124	gene99784	gene59215	gene78431	gene23206	gene12336	gene54176	gene22120	gene8603	gene27794	gene15154	gene13830	gene60528	gene39151	gene6017	gene57146	gene81702	gene17779	gene68511	gene77330	gene38638	gene99852	gene18780	gene83297	gene76085	gene11416	gene31218	gene44004	gene84174	gene52839	gene9561	gene98841	gene89199	gene43200	gene36297	gene21229	gene89108	gene89935	gene88755	gene87828	gene73601	gene30054	gene98719	gene31912	gene11930	gene62960	gene65599	gene83118	gene52961	gene55461	gene22175	gene93579	gene99667	gene88942	gene4374	gene35921	gene43556	gene76692	gene13762	gene92575	gene64511	gene476	gene23508	gene65816	gene39291	gene7782	gene52062	gene52047	gene64437	gene58405	gene19865	gene7709	gene96009	gene21329	gene24551	gene65219	gene64303	gene81877	gene88663	gene44897	gene28410	gene73223	gene53795	gene65600	gene89945	gene25458	gene43173	gene2363	gene8151	gene82419	gene35897	gene85907	gene18710	gene98356	gene40602	gene95725	gene11635	gene17552	gene25090	gene82780	gene6489	gene71934	gene42963	gene45216	gene23151	gene8779	gene57200	gene80106	gene18008	gene24498	gene53778	gene46801	gene94454	gene17816	gene96956	gene71389	gene38571	gene41905	gene83466	gene76542	gene65605	gene6423	gene16886	gene79462	gene54586	gene77766	gene2482	gene69530	gene97658	gene98570	gene47686	gene16718	gene84645	gene64621	gene25298	gene63549	gene59913	gene66339	gene83107	gene51658	gene70850	gene161	gene58266	gene15194	gene70861	gene73690	gene31439	gene60959	gene84462	gene6405	gene38947	gene18556	gene87471	gene1931	gene63825	gene85466	gene84288	gene43684	gene75644	gene37936	gene86127	gene40258	gene20863	gene49604	gene72475	gene76802	gene13375	gene90299	gene24531	gene41025	gene15964	gene19085	gene74096	gene61127	gene31694	gene87183	gene47823	gene57910	gene67604	gene46589	gene92615	gene35671	gene48738	gene30442	gene97737	gene99375	gene30246	gene54777	gene56023	gene84941	gene99	gene55296	gene61984	gene82193	gene7930	gene95950	gene39610	gene3844	gene10289	gene20853	gene5610	gene88599	gene19602	gene38779	gene20977	gene77374	gene27031	gene7141	gene9654	gene78660	gene67886	gene68754	gene56352	gene26804	gene57490	gene87812	gene21819	gene16262	gene5077	gene37017	gene29768	gene14079	gene2281	gene97087	gene87599	gene36589	gene15207	gene79759	gene87298	gene99839	gene19068	gene70514	gene31638	gene84271	gene87805	gene28787	gene24667	gene94313	gene11843	gene56235	gene62082	gene60278	gene96596	gene67332	gene79722	gene86157	gene35518	gene36833	gene10218	gene18924	gene24961	gene69483	gene79165	gene38104	gene96506	gene18546	gene61840	gene51577	gene36475	gene5648	gene32548	gene83034	gene84149	gene32222	gene47486	gene31192	gene30975	gene80799	gene30878	gene86857	gene1324	gene72178	gene63631	gene26532	gene12215	gene49471	gene83056	gene86741	gene62952	gene53719	gene19086	gene79048	gene23601	gene21789	gene39593	gene51656	gene78613	gene58278	gene35615	gene28931	gene76718	gene99926	gene93077	gene6226	gene31558	gene25910	gene64239	gene69310	gene37920	gene67274	gene70886	gene47532	gene51203	gene64486	gene45559	gene58368	gene7768	gene17052	gene88247	gene10770	gene39806	gene59270	gene44973	gene98491	gene16017	gene27193	gene17777	gene58916	gene38316	gene11598	gene24682	gene63200	gene79973	gene95755	gene99067	gene81263	gene66417	gene85693	gene2056	gene56072	gene77753	gene61490	gene72718	gene10331	gene96838	gene68125	gene7415	gene83316	gene99097	gene26217	gene99387	gene13457	gene20176	gene53071	gene22699	gene25084	gene94206	gene26745	gene61794	gene57653	gene57133	gene16406	gene7340	gene86807	gene24039	gene64962	gene67389	gene84863	gene62811	gene78442	gene3734	gene46733	gene32012	gene66449	gene23099	gene20294	gene19790	gene71281	gene741	gene62738	gene60019	gene17206	gene27551	gene51910	gene93842	gene43403	gene93470	gene52851	gene66489	gene64715	gene90420	gene48987	gene81049	gene48756	gene39896	gene72418	gene4264	gene40601	gene74881	gene13699	gene49791	gene25487	gene26131	gene10816	gene85930	gene46332	gene55687	gene66777	gene94081	gene31261	gene1239	gene37601	gene92189	gene92570	gene82053	gene22894	gene94370	gene69023	gene29989	gene89050	gene73755	gene61883	gene7223	gene37340	gene95338	gene86002	gene33791	gene31479	gene99752	gene24559	gene43012	gene20533	gene95469	gene3570	gene37594	gene49158	gene52555	gene44615	gene36611	gene26469	gene65666	gene56920	gene74191	gene13417	gene54681	gene69138	gene64013	gene72384	gene83106	gene74105	gene57826	gene71330	gene26939	gene92103	gene47214	gene74712	gene60050	gene68938	gene5658	gene26006	gene53292	gene35667	gene64787	gene33156	gene72932	gene95057	gene51565	gene59180	gene10357	gene60573	gene55000	gene32030	gene2989	gene50006	gene42936	gene28415	gene25437	gene89639	gene93806	gene40129	gene31223	gene39356	gene42352	gene7029	gene39488	gene73015	gene48855	gene96135	gene64898	gene95493	gene72699	gene39424	gene41110	gene12806	gene95395	gene18042	gene12866	gene42017	gene86577	gene72930	gene80024	gene3188	gene34363	gene41202	gene36102	gene19724	gene68947	gene58323	gene62310	gene1602	gene39705	gene2671	gene716	gene64192	gene4602	gene36262	gene3107	gene49782	gene41017	gene4941	gene96888	gene12290	gene44314	gene56007	gene30031	gene95872	gene18025	gene48362	gene23739	gene44195	gene77543	gene56714	gene46430	gene23782	gene44339	gene31994	gene9617	gene11689	gene88055	gene68569	gene82299	gene87913	gene67364	gene18467	gene57713	gene88438	gene7504	gene36917	gene72743	gene14689	gene47146	gene80098	gene94843	gene67615	gene58187	gene62734	gene13374	gene93454	gene97459	gene91460	gene16269	gene18363	gene8759	gene71102	gene73400	gene12190	gene76234	gene97691	gene81556	gene92852	gene73106	gene72983	gene97969	gene29314	gene93669	gene37233	gene60046	gene18014	gene60574	gene48824	gene11537	gene19297	gene70032	gene39093	gene32907	gene36776	gene23067	gene93559	gene932	gene25473	gene45337	gene8134	gene10929	gene19282	gene9075	gene44801	gene50783	gene31372	gene99822	gene91372	gene26281	gene92221	gene70636	gene43606	gene20841	gene83062	gene3744	gene76837	gene1523	gene98659	gene3723	gene19158	gene2904	gene21870	gene36265	gene46625	gene21200	gene10974	gene99269	gene19216	gene2734	gene57959	gene71654	gene8436	gene15060	gene59952	gene69307	gene85248	gene78636	gene29170	gene56995	gene58447	gene44038	gene27179	gene5167	gene43778	gene25628	gene78543	gene58566	gene44876	gene66144	gene95761	gene69752	gene91316	gene14887	gene57011	gene74037	gene28910	gene83113	gene96990	gene72412	gene90652	gene97290	gene30642	gene80757	gene81417	gene50150	gene51457	gene44858	gene75697	gene52908	gene28515	gene96887	gene4612	gene86562	gene18669	gene17268	gene59154	gene5728	gene13791	gene70407	gene79296	gene85536	gene46408	gene55408	gene8144	gene871	gene67814	gene24249	gene92164	gene7237	gene14565	gene57204	gene24569	gene30400	gene79039	gene44262	gene91010	gene24320	gene16868	gene58596	gene3174	gene75696	gene87664	gene80697	gene69595	gene90329	gene2794	gene20194	gene71736	gene55321	gene1692	gene51102	gene93999	gene70435	gene5302	gene86096	gene87263	gene42802	gene87556	gene84559	gene89964	gene99768	gene94192	gene84874	gene94651	gene11525	gene64258	gene49016	gene97944	gene76122	gene82421	gene93911	gene72165	gene1707	gene21367	gene89590	gene54079	gene29419	gene75266	gene55126	gene2399	gene76980	gene50899	gene39516	gene67205	gene70561	gene72446	gene54290	gene13914	gene50518	gene45674	gene11977	gene63248	gene62780	gene25767	gene79923	gene68305	gene66984	gene51230	gene97730	gene42725	gene52075	gene4943	gene4722	gene34571	gene69116	gene37649	gene71714	gene65268	gene84676	gene95744	gene15241	gene66612	gene10318	gene77046	gene58971	gene17930	gene78090	gene6276	gene28777	gene7984	gene45426	gene48996	gene90774	gene87443	gene27683	gene84261	gene65647	gene47981	gene84663	gene58467	gene73181	gene17999	gene44740	gene48015	gene72305	gene84154	gene98560	gene91225	gene43179	gene12300	gene47265	gene62719	gene19716	gene23180	gene96436	gene30783	gene87304	gene63850	gene3452	gene76370	gene86943	gene81952	gene65457	gene16218	gene15941	gene21759	gene51976	gene35423	gene82775	gene40306	gene20351	gene50480	gene90218	gene42979	gene30583	gene77300	gene30387	gene82938	gene31946	gene64430	gene49116	gene59394	gene92226	gene18564	gene8346	gene75648	gene65798	gene43641	gene8442	gene74170	gene54577	gene59647	gene61076	gene1563	gene68933	gene47316	gene8957	gene82455	gene45737	gene63278	gene21834	gene24513	gene40741	gene88681	gene24052	gene28386	gene67480	gene79179	gene88608	gene25748	gene37167	gene91551	gene86828	gene25466	gene82298	gene51865	gene70545	gene15337	gene22078	gene79429	gene9828	gene9182	gene19652	gene73662	gene36467	gene51173	gene29009	gene50786	gene81663	gene97619	gene9706	gene65408	gene39020	gene80841	gene2278	gene63845	gene36742	gene8863	gene35609	gene28383	gene86476	gene22113	gene36624	gene23815	gene15364	gene9235	gene5692	gene47164	gene45758	gene55684	gene6335	gene64829	gene26528	gene18610	gene47793	gene99503	gene10677	gene81123	gene2172	gene773	gene70313	gene65496	gene98880	gene85055	gene2745	gene38096	gene37405	gene31469	gene64060	gene22614	gene45724	gene31197	gene81589	gene42816	gene18587	gene1072	gene71873	gene847	gene14518	gene59419	gene65594	gene85651	gene92148	gene37939	gene67189	gene35425	gene47999	gene8741	gene53152	gene17011	gene30627	gene19991	gene76389	gene96274	gene2939	gene7409	gene74351	gene88973	gene52738	gene28334	gene48140	gene69598	gene57463	gene23265	gene74515	gene21093	gene67649	gene35030	gene41535	gene48315	gene68156	gene31632	gene56089	gene77176	gene33307	gene48937	gene93779	gene49830	gene59140	gene40574	gene92477	gene53611	gene40119	gene62298	gene18011	gene70353	gene33912	gene77538	gene39767	gene33978	gene96852	gene32527	gene33988	gene8082	gene31575	gene35390	gene91398	gene71906	gene7591	gene20008	gene84886	gene75715	gene18893	gene89553	gene84014	gene62126	gene1576	gene73937	gene69742	gene30621	gene38116	gene13681	gene15333	gene83043	gene154	gene4781	gene94036	gene71005	gene4854	gene32184	gene17501	gene2780	gene80969	gene87880	gene82674	gene26659	gene60965	gene65015	gene5015	gene95179	gene57262	gene16481	gene20809	gene69172	gene2001	gene36079	gene80384	gene84145	gene88498	gene84796	gene11579	gene98462	gene55961	gene91824	gene18800	gene82461	gene22629	gene97708	gene45233	gene97057	gene44704	gene34098	gene88981	gene7478	gene84051	gene38531	gene58403	gene40830	gene91561	gene81892	gene39668	gene69071	gene8849	gene97955	gene84768	gene51010	gene65856	gene27598	gene56295	gene94599	gene61351	gene12921	gene61901	gene17830	gene80961	gene26189	gene29865	gene16371	gene78136	gene11034	gene55464	gene749	gene68551	gene6124	gene56776	gene16437	gene44701	gene36809	gene44931	gene80079	gene93033	gene44498	gene87661	gene9416	gene18583	gene50561	gene94090	gene14403	gene65586	gene70551	gene49052	gene61187	gene17601	gene53707	gene365	gene17570	gene92762	gene28110	gene22148	gene69998	gene45172	gene94760	gene13348	gene3063	gene45132	gene72957	gene23155	gene83644	gene158	gene19082	gene26524	gene12262	gene88274	gene58441	gene97809	gene5411	gene87375	gene66900	gene54756	gene57753	gene84853	gene47231	gene31958	gene10512	gene56296	gene98469	gene70865	gene53734	gene61421	gene49195	gene89158	gene5580	gene7208	gene47534	gene36092	gene29487	gene71957	gene44460	gene38398	gene1905	gene77839	gene59618	gene23905	gene42772	gene80726	gene30175	gene98801	gene21724	gene90988	gene14016	gene16870	gene23688	gene96523	gene39331	gene28999	gene82094	gene25471	gene36453	gene29634	gene93173	gene19780	gene46577	gene32872	gene74847	gene81692	gene28435	gene59514	gene39559	gene39052	gene86275	gene13393	gene84996	gene62576	gene5490	gene15821	gene16447	gene10882	gene84850	gene54685	gene36377	gene34434	gene95806	gene73068	gene75802	gene24454	gene24250	gene4457	gene55958	gene81394	gene93780	gene13015	gene61841	gene10807	gene85276	gene65262	gene71809	gene63188	gene94690	gene212	gene39383	gene97690	gene24938	gene77184	gene5026	gene42409	gene27295	gene37828	gene63983	gene11920	gene43836	gene35608	gene26411	gene30818	gene88506	gene23349	gene69616	gene7173	gene8245	gene32757	gene35104	gene28171	gene87126	gene12202	gene99452	gene99127	gene46969	gene19547	gene5616	gene60607	gene61312	gene53727	gene59862	gene93460	gene65403	gene76131	gene7205	gene81155	gene18639	gene67169	gene50936	gene31614	gene28901	gene54742	gene96573	gene43218	gene1522	gene65980	gene65914	gene16507	gene72429	gene57759	gene507	gene61806	gene74903	gene78312	gene24722	gene78210	gene51221	gene6837	gene21577	gene48958	gene10436	gene41272	gene58957	gene32243	gene31949	gene68292	gene52843	gene60403	gene50360	gene90184	gene38087	gene50559	gene57604	gene2470	gene48204	gene69048	gene30435	gene9514	gene46732	gene93366	gene64899	gene24965	gene65142	gene76472	gene96089	gene80588	gene43674	gene48523	gene16144	gene78207	gene60080	gene8984	gene12804	gene61769	gene61462	gene67414	gene31709	gene91177	gene14387	gene93948	gene78698	gene35964	gene68764	gene54299	gene28324	gene91502	gene69131	gene63411	gene68024	gene59788	gene91260	gene94259	gene733	gene79458	gene73343	gene46105	gene5062	gene82583	gene57626	gene67915	gene95056	gene58310	gene59817	gene49414	gene58598	gene82998	gene79297	gene28339	gene1546	gene98223	gene72295	gene46942	gene7013	gene7351	gene56293	gene30838	gene71320	gene6445	gene51212	gene69385	gene19690	gene94202	gene61010	gene50137	gene68134	gene38888	gene18739	gene39286	gene86078	gene80331	gene12640	gene78527	gene26902	gene82155	gene74013	gene96249	gene80418	gene96216	gene40960	gene85880	gene4422	gene84901	gene8656	gene96024	gene38555	gene44458	gene1572	gene61677	gene24579	gene27759	gene80487	gene21330	gene24940	gene64865	gene47884	gene22927	gene20540	gene80207	gene38801	gene10043	gene66548	gene17691	gene83879	gene60850	gene27983	gene49885	gene97833	gene98818	gene86373	gene92891	gene16742	gene66870	gene49957	gene41855	gene66538	gene64110	gene49637	gene70597	gene43047	gene30083	gene11654	gene90861	gene59509	gene59868	gene54364	gene78756	gene36400	gene51062	gene23627	gene54102	gene53294	gene35610	gene27589	gene73219	gene20092	gene9156	gene23142	gene33335	gene38130	gene3672	gene52352	gene38816	gene50706	gene65323	gene98186	gene74951	gene57172	gene3609	gene47856	gene33012	gene64177	gene57194	gene68060	gene7993	gene65646	gene27858	gene98335	gene67322	gene61780	gene72381	gene15343	gene17119	gene46150	gene74678	gene84970	gene92957	gene78485	gene88565	gene24612	gene82807	gene68862	gene73289	gene11734	gene65949	gene40808	gene1030	gene28269	gene42676	gene21004	gene44920	gene93001	gene98213	gene10954	gene7567	gene25753	gene5436	gene42284	gene32989	gene51941	gene13132	gene97840	gene72390	gene69333	gene97928	gene77338	gene25654	gene78727	gene12404	gene40232	gene83927	gene47259	gene37406	gene37084	gene54315	gene64165	gene51049	gene79595	gene71273	gene56983	gene27456	gene39588	gene87966	gene42927	gene7432	gene89827	gene22052	gene4624	gene73567	gene23830	gene70485	gene58519	gene95229	gene23620	gene47284	gene3597	gene88357	gene12906	gene62979	gene92974	gene54062	gene24084	gene32461	gene59156	gene38488	gene95828	gene17118	gene69200	gene53195	gene51378	gene64488	gene39159	gene72869	gene17573	gene29312	gene42432	gene97577	gene57516	gene50657	gene50954	gene41008	gene73732	gene53391	gene49038	gene58343	gene19381	gene71780	gene63956	gene57654	gene87355	gene55510	gene73408	gene23599	gene81068	gene35193	gene25714	gene70414	gene64283	gene58899	gene64112	gene51986	gene24312	gene88301	gene41699	gene89113	gene79276	gene66286	gene3608	gene8306	gene40554	gene7243	gene66651	gene97073	gene45410	gene72916	gene86293	gene57175	gene83705	gene81383	gene16604	gene31570	gene98632	gene29747	gene25100	gene79962	gene24020	gene78558	gene80598	gene25177	gene79999	gene31444	gene86784	gene75435	gene81318	gene37705	gene70689	gene43351	gene67067	gene53684	gene3049	gene74010	gene69817	gene47223	gene99185	gene10751	gene788	gene5981	gene89169	gene86888	gene43947	gene54036	gene56917	gene71779	gene43760	gene8582	gene14537	gene61375	gene41296	gene15439	gene2274	gene50008	gene2797	gene18325	gene75235	gene36211	gene74694	gene86855	gene38969	gene93301	gene95381	gene58181	gene25339	gene96809	gene88457	gene4113	gene1854	gene8380	gene10937	gene26206	gene61693	gene82079	gene72938	gene56535	gene98911	gene8963	gene48332	gene22852	gene6650	gene3800	gene9701	gene58103	gene31706	gene11816	gene93452	gene87523	gene25490	gene90819	gene74494	gene74413	gene4340	gene39018	gene65731	gene67835	gene39980	gene8658	gene70591	gene88426	gene76510	gene63319	gene43553	gene61695	gene21699	gene97917	gene51919	gene31741	gene5830	gene10781	gene10371	gene25512	gene71930	gene57721	gene57583	gene82431	gene24287	gene60879	gene41333	gene88788	gene85842	gene30713	gene98786	gene25404	gene65078	gene42546	gene76434	gene91924	gene23985	gene96718	gene73477	gene36586	gene84429	gene55855	gene79932	gene59335	gene2248	gene43131	gene90160	gene96871	gene71264	gene20457	gene75645	gene43034	gene38008	gene26486	gene55574	gene96892	gene768	gene88951	gene96741	gene34381	gene9585	gene32824	gene41510	gene56789	gene34045	gene57854	gene29902	gene86785	gene65847	gene69748	gene79898	gene89571	gene62829	gene24292	gene55734	gene58880	gene85338	gene30439	gene55102	gene60692	gene43461	gene60991	gene18599	gene73476	gene8284	gene47213	gene63839	gene17234	gene42171	gene19206	gene713	gene99778	gene16051	gene66993	gene86509	gene59564	gene12463	gene2716	gene12422	gene63529	gene3643	gene60313	gene29672	gene19817	gene91332	gene12066	gene76629	gene33201	gene34457	gene49645	gene15408	gene2245	gene32898	gene44587	gene3498	gene2589	gene88892	gene83951	gene44988	gene95196	gene16213	gene54714	gene87910	gene18135	gene845	gene6855	gene12125	gene34309	gene44180	gene6311	gene95289	gene90611	gene28633	gene94483	gene46313	gene99964	gene22665	gene12693	gene46565	gene69676	gene40239	gene41635	gene91125	gene12585	gene92341	gene10771	gene66440	gene96177	gene47227	gene25803	gene88993	gene16248	gene64065	gene54313	gene62207	gene89220	gene33546	gene84539	gene47375	gene12851	gene41913	gene67543	gene56394	gene85464	gene77929	gene75895	gene16623	gene18349	gene26320	gene12444	gene30015	gene23571	gene22492	gene45066	gene63180	gene46308	gene15816	gene4390	gene56416	gene41604	gene47329	gene73206	gene41399	gene86273	gene73733	gene71508	gene72681	gene87055	gene26665	gene90883	gene37189	gene54249	gene61813	gene4400	gene83506	gene69214	gene16712	gene91932	gene84862	gene34789	gene19352	gene11424	gene82287	gene26266	gene56927	gene44317	gene52742	gene65475	gene87911	gene28843	gene38036	gene35695	gene91128	gene23137	gene9379	gene46274	gene84976	gene764	gene37323	gene97049	gene99364	gene11553	gene1661	gene7700	gene36354	gene48039	gene11631	gene93286	gene11885	gene66245	gene59411	gene81718	gene1979	gene69366	gene54083	gene2542	gene61603	gene50918	gene51354	gene86623	gene54167	gene72726	gene30007	gene5150	gene18160	gene34710	gene79131	gene69738	gene12192	gene57044	gene13702	gene71805	gene87464	gene55533	gene69440	gene99168	gene51521	gene25449	gene22803	gene49929	gene78217	gene60160	gene30931	gene92889	gene12534	gene25011	gene352	gene72802	gene69712	gene12540	gene47723	gene34230	gene7465	gene3372	gene86666	gene787	gene43477	gene31029	gene44015	gene25075	gene19159	gene93980	gene1798	gene91608	gene55004	gene98246	gene75299	gene40401	gene147	gene7109	gene18117	gene38337	gene46311	gene23889	gene70094	gene61797	gene74166	gene47962	gene25178	gene12338	gene27023	gene55089	gene46688	gene98322	gene46309	gene99193	gene20142	gene80006	gene29992	gene4247	gene10155	gene79072	gene77366	gene31016	gene75999	gene18438	gene6236	gene56901	gene82789	gene1766	gene71883	gene61642	gene99775	gene45259	gene26346	gene16923	gene33502	gene51677	gene24686	gene74396	gene76735	gene71343	gene28305	gene79574	gene92047	gene2992	gene55270	gene36131	gene33981	gene73584	gene55300	gene36702	gene237	gene45265	gene46005	gene48474	gene14807	gene20711	gene99059	gene84378	gene24912	gene198	gene96857	gene50066	gene94007	gene58527	gene99021	gene73903	gene9215	gene84541	gene67284	gene7497	gene18984	gene46143	gene18962	gene28782	gene76478	gene68235	gene36237	gene18184	gene87645	gene34280	gene90105	gene80561	gene84889	gene33733	gene23104	gene85180	gene78266	gene59206	gene43812	gene25276	gene19560	gene60650	gene58561	gene98540	gene92930	gene17553	gene1167	gene31298	gene35768	gene71301	gene56941	gene8932	gene55149	gene33621	gene65296	gene46672	gene75385	gene78232	gene57880	gene98443	gene78942	gene20459	gene52382	gene9967	gene69250	gene66968	gene13336	gene52996	gene17974	gene78694	gene99191	gene3020	gene27571	gene67974	gene50816	gene74370	gene10395	gene45258	gene24015	gene69352	gene52025	gene13855	gene49665	gene33839	gene94350	gene74669	gene17752	gene14700	gene55264	gene8311	gene81931	gene61389	gene99441	gene2421	gene17328	gene92603	gene44280	gene35702	gene77983	gene83468	gene40832	gene97394	gene66838	gene74173	gene18419	gene1489	gene91614	gene12093	gene67731	gene34460	gene35454	gene88405	gene36736	gene54566	gene64339	gene58861	gene43848	gene35841	gene73916	gene85094	gene31954	gene63961	gene9671	gene86430	gene9877	gene41970	gene42656	gene13789	gene95399	gene14202	gene90440	gene42617	gene15393	gene58814	gene74353	gene88112	gene92043	gene60816	gene36621	gene32271	gene69525	gene43473	gene90084	gene16801	gene16035	gene26237	gene27549	gene46424	gene68692	gene42199	gene51228	gene64096	gene66961	gene41670	gene75511	gene48183	gene87287	gene51103	gene13398	gene72485	gene17739	gene83516	gene91598	gene53868	gene4784	gene43658	gene50736	gene45131	gene5109	gene91813	gene44916	gene13164	gene95168	gene97957	gene4907	gene24799	gene35347	gene9954	gene70319	gene92358	gene98019	gene7665	gene7396	gene13023	gene35339	gene896	gene69830	gene41880	gene78235	gene45164	gene3868	gene75216	gene67451	gene55105	gene62661	gene50994	gene86033	gene97715	gene84364	gene92896	gene64953	gene13276	gene13434	gene83766	gene43498	gene23910	gene79076	gene60414	gene78563	gene64433	gene63092	gene64271	gene49990	gene79221	gene41067	gene51008	gene4326	gene98404	gene63813	gene36393	gene7366	gene45458	gene66661	gene86489	gene71794	gene42603	gene53789	gene15350	gene9409	gene88227	gene23421	gene51874	gene67932	gene3622	gene28580	gene77086	gene35360	gene6920	gene12574	gene42294	gene29527	gene69091	gene88365	gene42872	gene26649	gene48342	gene31472	gene27069	gene6673	gene48378	gene36200	gene44947	gene12915	gene42435	gene45230	gene93679	gene84216	gene35445	gene61914	gene56456	gene74092	gene35564	gene36894	gene256	gene54834	gene16605	gene98164	gene84947	gene15046	gene93138	gene15905	gene25006	gene9699	gene6493	gene8201	gene29198	gene42521	gene40827	gene222	gene32608	gene19324	gene76548	gene46851	gene86299	gene29248	gene48049	gene36864	gene74933	gene17874	gene63755	gene3301	gene2379	gene31875	gene84819	gene96231	gene24626	gene39627	gene16688	gene19163	gene65	gene47180	gene17961	gene77281	gene89551	gene91136	gene1263	gene18696	gene69527	gene36490	gene5855	gene16522	gene21621	gene44672	gene84580	gene83467	gene80398	gene26213	gene97452	gene46402	gene2096	gene23162	gene89785	gene63399	gene29057	gene88512	gene35929	gene7146	gene89116	gene51938	gene29353	gene88280	gene27471	gene64643	gene53538	gene54680	gene59067	gene18654	gene95054	gene19664	gene32124	gene87228	gene47319	gene24327	gene69969	gene15299	gene43596	gene47091	gene46954	gene6063	gene24555	gene62240	gene84325	gene23335	gene36304	gene33807	gene74093	gene31420	gene96184	gene54885	gene64843	gene916	gene2662	gene14231	gene59795	gene3359	gene54767	gene64295	gene13960	gene36395	gene61243	gene85901	gene5278	gene43713	gene48936	gene16608	gene74643	gene67251	gene82602	gene30329	gene63366	gene70507	gene48671	gene43620	gene51267	gene85614	gene77811	gene88133	gene36460	gene22330	gene54172	gene28045	gene46388	gene24645	gene83364	gene75301	gene91338	gene6109	gene91329	gene48163	gene34125	gene1360	gene11478	gene73748	gene73737	gene18574	gene45352	gene94741	gene56382	gene93774	gene94688	gene33814	gene92246	gene49324	gene65955	gene24810	gene57944	gene71085	gene69554	gene51286	gene95923	gene85736	gene59573	gene98609	gene49124	gene30964	gene40620	gene73447	gene56466	gene91119	gene40342	gene71284	gene25556	gene37885	gene7678	gene72223	gene53333	gene82528	gene49994	gene4468	gene40932	gene38113	gene2944	gene78630	gene59693	gene8755	gene83188	gene13451	gene85646	gene81790	gene28344	gene27155	gene30477	gene86524	gene36103	gene50484	gene69651	gene12468	gene37967	gene56785	gene45185	gene62016	gene7234	gene82770	gene72226	gene15067	gene34319	gene1850	gene20623	gene73869	gene82129	gene65862	gene36565	gene51389	gene224	gene90955	gene92439	gene82724	gene37470	gene35631	gene47215	gene45147	gene78280	gene95113	gene23280	gene63748	gene14638	gene3830	gene66896	gene38853	gene38454	gene81871	gene24714	gene35384	gene65185	gene62362	gene75096	gene55162	gene93950	gene5031	gene16159	gene42819	gene42601	gene98169	gene98028	gene99075	gene71591	gene76985	gene62505	gene50055	gene45017	gene89411	gene42710	gene17153	gene99630	gene29784	gene5020	gene7672	gene20886	gene958	gene70726	gene6090	gene53641	gene60029	gene89680	gene68341	gene4010	gene35486	gene93838	gene5310	gene95299	gene73137	gene28002	gene85315	gene86086	gene80628	gene63230	gene44444	gene68161	gene70131	gene79176	gene66293	gene88063	gene99256	gene19046	gene40826	gene72380	gene30079	gene15083	gene84298	gene19395	gene50017	gene33789	gene30812	gene28474	gene67175	gene15849	gene90343	gene7608	gene15754	gene120	gene24295	gene23058	gene48020	gene90475	gene13713	gene64151	gene88962	gene2870	gene7295	gene29999	gene83049	gene89094	gene51043	gene10698	gene71861	gene44996	gene66672	gene29013	gene20889	gene67435	gene10861	gene2664	gene85501	gene34250	gene81586	gene4146	gene3510	gene68390	gene21897	gene49804	gene64824	gene43811	gene66803	gene36617	gene79240	gene76135	gene2276	gene9214	gene80014	gene17474	gene5950	gene93898	gene54084	gene28299	gene37427	gene1710	gene63363	gene38976	gene67452	gene54195	gene49326	gene61894	gene18625	gene534	gene5825	gene34002	gene38427	gene5925	gene4786	gene36938	gene18664	gene47427	gene42022	gene48683	gene42265	gene83455	gene36579	gene47646	gene30803	gene38767	gene41057	gene5295	gene57454	gene47635	gene15604	gene42163	gene77712	gene32028	gene44218	gene40091	gene93583	gene9923	gene69954	gene37586	gene53572	gene83277	gene84986	gene44644	gene77687	gene64777	gene89541	gene88826	gene96574	gene8351	gene48551	gene5051	gene5606	gene80932	gene48995	gene57121	gene83594	gene50697	gene90460	gene98149	gene1621	gene43623	gene15136	gene610	gene13704	gene97518	gene29697	gene75738	gene72851	gene37877	gene88704	gene17670	gene65423	gene18882	gene92597	gene69206	gene8197	gene55628	gene40891	gene19919	gene10979	gene59062	gene83482	gene97495	gene81918	gene18824	gene62382	gene27435	gene26934	gene35228	gene43572	gene92913	gene22824	gene8923	gene10638	gene41491	gene39494	gene74612	gene78989	gene20551	gene28117	gene80959	gene33871	gene47481	gene43575	gene30601	gene80634	gene47073	gene38232	gene6806	gene92746	gene39706	gene41697	gene62833	gene51637	gene48185	gene18252	gene13915	gene70752	gene44567	gene7081	gene45082	gene88358	gene36544	gene74603	gene69955	gene69373	gene49884	gene38059	gene16645	gene93977	gene24675	gene57288	gene31867	gene17641	gene96752	gene1754	gene49317	gene8928	gene34569	gene54792	gene5418	gene31187	gene33911	gene34893	gene99646	gene60995	gene23012	gene90472	gene78275	gene49080	gene88783	gene66556	gene46167	gene78281	gene68882	gene43609	gene11203	gene33802	gene93932	gene83312	gene65134	gene97582	gene5148	gene32691	gene71558	gene96078	gene13249	gene15262	gene3732	gene72512	gene43327	gene28764	gene62563	gene70134	gene40859	gene76366	gene19655	gene36903	gene18804	gene15758	gene53709	gene85773	gene34019	gene21315	gene90121	gene82352	gene33025	gene73607	gene46956	gene43072	gene44306	gene85849	gene42023	gene17795	gene70771	gene13293	gene93140	gene53593	gene28862	gene16393	gene37090	gene16920	gene63731	gene48109	gene81555	gene83530	gene17139	gene77739	gene59674	gene84358	gene58464	gene4671	gene54037	gene50776	gene95801	gene49137	gene78833	gene63521	gene59405	gene9377	gene78218	gene94584	gene74554	gene443	gene35274	gene66483	gene18299	gene44168	gene11140	gene75051	gene44409	gene7828	gene89699	gene42751	gene13823	gene57048	gene30606	gene91852	gene20997	gene5719	gene91239	gene97236	gene55112	gene2387	gene88723	gene21326	gene55009	gene71066	gene5068	gene80980	gene54219	gene55405	gene19962	gene13688	gene673	gene51416	gene16969	gene22635	gene11133	gene94816	gene37479	gene91520	gene54337	gene45121	gene48651	gene34618	gene9838	gene55901	gene90544	gene41340	gene13515	gene51975	gene74795	gene69519	gene24616	gene40824	gene39535	gene22266	gene90802	gene43103	gene67333	gene69169	gene78781	gene57569	gene3915	gene28225	gene662	gene94577	gene54695	gene90335	gene1711	gene879	gene40205	gene5805	gene34207	gene34761	gene72929	gene24051	gene15837	gene29250	gene96480	gene11850	gene40581	gene47639	gene46024	gene909	gene63401	gene19017	gene41068	gene17044	gene74700	gene83540	gene53199	gene21430	gene15103	gene18088	gene67778	gene1686	gene3763	gene78748	gene29725	gene25676	gene45109	gene96464	gene60368	gene45165	gene29016	gene76355	gene74990	gene44873	gene56974	gene66049	gene88422	gene48489	gene40540	gene24451	gene58173	gene91597	gene79130	gene46358	gene48789	gene76634	gene2839	gene94519	gene58374	gene81361	gene80603	gene22818	gene50473	gene25819	gene14026	gene9996	gene15737	gene49356	gene51522	gene21078	gene38795	gene78024	gene89154	gene30199	gene75979	gene58610	gene92337	gene32295	gene34221	gene67281	gene55489	gene22619	gene52142	gene39671	gene9452	gene69514	gene21165	gene33006	gene18888	gene87202	gene48482	gene395	gene98238	gene77696	gene89272	gene91032	gene72986	gene67218	gene83254	gene22445	gene1726	gene3496	gene75276	gene58437	gene56958	gene1899	gene37916	gene39396	gene84412	gene2681	gene62105	gene34402	gene57591	gene58092	gene30449	gene77152	gene1796	gene54973	gene76660	gene75204	gene67833	gene75252	gene15421	gene32734	gene75505	gene593	gene96754	gene73789	gene63995	gene4668	gene79244	gene8964	gene23779	gene25250	gene4764	gene81512	gene62528	gene92938	gene63213	gene76007	gene2038	gene95154	gene62770	gene66873	gene42256	gene68760	gene36628	gene28501	gene26378	gene77998	gene78139	gene1178	gene90722	gene99874	gene31209	gene49670	gene25583	gene53040	gene66322	gene94927	gene74107	gene97444	gene28595	gene58422	gene12558	gene46348	gene64719	gene16478	gene63984	gene50421	gene48794	gene73109	gene36978	gene25000	gene74984	gene29280	gene17421	gene2912	gene8844	gene53732	gene12292	gene73218	gene48514	gene97283	gene50224	gene19621	gene99297	gene88721	gene68638	gene45592	gene47022	gene72128	gene42384	gene1785	gene43708	gene75543	gene67464	gene78249	gene29299	gene92003	gene6413	gene81293	gene50805	gene85701	gene87516	gene35560	gene15543	gene2655	gene13381	gene80490	gene97075	gene20295	gene38672	gene22116	gene68373	gene1345	gene42736	gene1292	gene44982	gene3213	gene61554	gene87099	gene95541	gene68085	gene27033	gene31850	gene61322	gene61432	gene34576	gene48334	gene78265	gene90459	gene6813	gene92541	gene59994	gene96895	gene53632	gene32435	gene26825	gene26976	gene94434	gene78349	gene21809	gene26628	gene53067	gene34234	gene36800	gene12817	gene2736	gene56119	gene93695	gene41300	gene21149	gene52012	gene3816	gene75800	gene8784	gene82774	gene89146	gene38645	gene67262	gene76572	gene23485	gene11184	gene83293	gene61972	gene35647	gene71754	gene46262	gene5388	gene62521	gene8246	gene32698	gene76262	gene8968	gene2938	gene42477	gene5291	gene61704	gene11075	gene84854	gene78739	gene94850	gene44194	gene53092	gene45390	gene18490	gene27146	gene45751	gene7999	gene26336	gene58649	gene45235	gene87288	gene56354	gene27727	gene99394	gene5089	gene76826	gene34522	gene56208	gene12209	gene81541	gene91434	gene75498	gene46876	gene85329	gene92802	gene78295	gene43995	gene65570	gene36929	gene89112	gene84756	gene85505	gene39233	gene20318	gene7738	gene22675	gene64121	gene94536	gene66520	gene8690	gene26730	gene17659	gene97826	gene26726	gene82255	gene12339	gene7278	gene39310	gene3203	gene82940	gene7307	gene13499	gene24318	gene35529	gene90169	gene50049	gene98255	gene40590	gene66583	gene50695	gene22944	gene60687	gene46195	gene13419	gene69044	gene85269	gene62404	gene73428	gene79267	gene39764	gene83704	gene92695	gene80914	gene54406	gene99961	gene29901	gene22107	gene25080	gene17207	gene91878	gene3226	gene12068	gene90078	gene27074	gene97713	gene10988	gene23050	gene89675	gene91881	gene7719	gene85963	gene78449	gene49402	gene79069	gene65120	gene12513	gene27732	gene37074	gene6310	gene91063	gene88733	gene46301	gene68422	gene38229	gene34161	gene48819	gene53271	gene98946	gene96783	gene46305	gene8178	gene14299	gene24373	gene58713	gene399	gene70504	gene69055	gene71217	gene98850	gene74395	gene91045	gene39981	gene45938	gene14930	gene74917	gene29368	gene56619	gene8176	gene76136	gene37440	gene7642	gene63369	gene55558	gene16312	gene66508	gene26525	gene70827	gene2885	gene39321	gene58741	gene59563	gene84677	gene19285	gene66288	gene38135	gene40096	gene19113	gene8982	gene21552	gene66949	gene13788	gene20433	gene68582	gene29288	gene62788	gene1419	gene31584	gene98133	gene91556	gene47833	gene13904	gene20971	gene59630	gene44919	gene15913	gene33393	gene2027	gene35999	gene30644	gene79933	gene72607	gene16390	gene19758	gene17111	gene98346	gene58568	gene90185	gene16651	gene1089	gene37176	gene53140	gene2122	gene74516	gene1587	gene67220	gene46785	gene67657	gene34496	gene75606	gene96058	gene13053	gene67506	gene61783	gene24339	gene67166	gene94652	gene87220	gene89656	gene97400	gene29769	gene46987	gene4655	gene11812	gene88701	gene72655	gene51087	gene5331	gene35653	gene1549	gene33815	gene57217	gene21556	gene26522	gene66422	gene53050	gene29965	gene33062	gene28304	gene99666	gene75305	gene73287	gene10093	gene50649	gene85919	gene93887	gene29709	gene77185	gene99670	gene21307	gene13995	gene67938	gene63848	gene46968	gene67310	gene9027	gene57786	gene12102	gene22733	gene83223	gene94855	gene29649	gene69683	gene86238	gene49947	gene59893	gene38407	gene11601	gene38119	gene49156	gene79633	gene22061	gene2758	gene92032	gene76272	gene96070	gene19069	gene83053	gene18099	gene32447	gene5477	gene9053	gene63572	gene30954	gene78305	gene62435	gene85882	gene96932	gene32171	gene55882	gene74804	gene68535	gene53790	gene9695	gene51194	gene61393	gene87940	gene91178	gene55191	gene59049	gene36276	gene85483	gene20402	gene99425	gene26630	gene69068	gene24297	gene67022	gene3573	gene11656	gene96470	gene81083	gene10958	gene91864	gene11886	gene98368	gene16195	gene38513	gene85502	gene98605	gene12158	gene14218	gene30802	gene72333	gene61923	gene33631	gene89649	gene95013	gene79330	gene33294	gene7691	gene87431	gene50800	gene39831	gene95258	gene163	gene83739	gene16572	gene23569	gene76300	gene25330	gene82654	gene8617	gene81196	gene55904	gene16529	gene23284	gene44583	gene708	gene63056	gene87299	gene51434	gene60533	gene50938	gene87886	gene6638	gene9445	gene182	gene71829	gene94394	gene90976	gene77575	gene82382	gene45706	gene39680	gene61913	gene28650	gene99614	gene68002	gene48187	gene45524	gene66290	gene71251	gene1588	gene17249	gene75475	gene69910	gene46953	gene10522	gene89458	gene93036	gene75115	gene94566	gene35051	gene76152	gene62300	gene75766	gene89584	gene90674	gene56541	gene3979	gene42156	gene11333	gene88653	gene96472	gene24875	gene87182	gene33602	gene68030	gene12830	gene5539	gene52326	gene66566	gene26330	gene58003	gene24259	gene85809	gene26157	gene75877	gene97136	gene76191	gene78298	gene54169	gene17943	gene42571	gene27898	gene19823	gene4291	gene34352	gene87539	gene77110	gene89512	gene59679	gene51337	gene16542	gene33428	gene51571	gene29270	gene65263	gene613	gene39343	gene5285	gene49563	gene50064	gene4929	gene60588	gene75000	gene40840	gene19067	gene65792	gene95754	gene21297	gene8152	gene63314	gene84936	gene303	gene35836	gene90410	gene14490	gene6836	gene98563	gene46269	gene32362	gene82551	gene53527	gene56246	gene18977	gene40528	gene86480	gene18947	gene288	gene93944	gene99442	gene73538	gene26570	gene9093	gene9176	gene56537	gene75116	gene84291	gene502	gene17982	gene54690	gene99272	gene68343	gene4957	gene21802	gene51929	gene56763	gene26386	gene7858	gene25870	gene99954	gene17095	gene91752	gene58156	gene90166	gene72343	gene20132	gene98618	gene37054	gene41182	gene53187	gene55325	gene1179	gene20648	gene94102	gene16343	gene15951	gene37584	gene8954	gene4439	gene97412	gene96292	gene99498	gene30020	gene71837	gene88437	gene95592	gene64864	gene77894	gene1867	gene74045	gene83847	gene26290	gene35880	gene18263	gene47407	gene28278	gene99803	gene68908	gene58571	gene30672	gene85790	gene26686	gene53800	gene53274	gene41207	gene6034	gene56567	gene10000	gene94384	gene67945	gene4405	gene90446	gene50613	gene46008	gene53823	gene86773	gene89642	gene44658	gene34840	gene46292	gene23214	gene4039	gene66562	gene36012	gene41384	gene63531	gene91565	gene74435	gene57095	gene39185	gene10098	gene252	gene81625	gene91208	gene41568	gene7232	gene79552	gene19778	gene74387	gene28791	gene653	gene57158	gene16089	gene84678	gene56910	gene20421	gene74572	gene81963	gene28988	gene5776	gene83359	gene65562	gene10080	gene86005	gene36949	gene18170	gene99271	gene29119	gene26040	gene61420	gene93211	gene48750	gene98625	gene20813	gene51933	gene55067	gene27826	gene55665	gene41743	gene59990	gene63881	gene4717	gene45510	gene31160	gene26036	gene43001	gene84728	gene15062	gene59809	gene17818	gene71404	gene51714	gene46302	gene92346	gene61214	gene99208	gene47539	gene64693	gene29712	gene62730	gene92138	gene42326	gene33956	gene38336	gene2856	gene36895	gene23577	gene52989	gene14083	gene60042	gene14964	gene73555	gene89632	gene18126	gene74562	gene34375	gene11541	gene36120	gene53817	gene15819	gene99523	gene14681	gene70157	gene81637	gene82901	gene58594	gene2793	gene77580	gene49932	gene70747	gene87004	gene78272	gene17792	gene61428	gene13816	gene26674	gene6520	gene25888	gene37890	gene73685	gene41944	gene36355	gene70275	gene897	gene33154	gene39194	gene56179	gene69835	gene45298	gene54557	gene9815	gene79598	gene80406	gene86508	gene59914	gene20274	gene97851	gene11052	gene16334	gene43003	gene37058	gene4674	gene27747	gene40895	gene59847	gene94139	gene34792	gene47218	gene82142	gene59775	gene76848	gene62206	gene48760	gene44241	gene44363	gene14217	gene11792	gene83835	gene58908	gene68825	gene28201	gene71180	gene33370	gene28000	gene16402	gene21619	gene37652	gene21158	gene87411	gene87652	gene84590	gene47003	gene77754	gene93502	gene61275	gene87322	gene80075	gene29811	gene21020	gene36348	gene67767	gene82092	gene70380	gene89879	gene95478	gene52997	gene33043	gene24178	gene10786	gene18290	gene8115	gene55562	gene98781	gene68494	gene75199	gene41925	gene25169	gene64544	gene60565	gene53471	gene32273	gene89010	gene23044	gene61106	gene77956	gene690	gene17831	gene53041	gene72835	gene18052	gene7921	gene85459	gene33899	gene64431	gene20210	gene20270	gene34509	gene61333	gene81183	gene63352	gene50227	gene5312	gene70096	gene68774	gene52538	gene72356	gene95447	gene14312	gene98522	gene23953	gene46158	gene27837	gene20715	gene60200	gene14483	gene5341	gene94818	gene61958	gene7124	gene12285	gene89243	gene46891	gene4817	gene95762	gene83619	gene91267	gene98247	gene50127	gene82385	gene59060	gene55929	gene37575	gene72009	gene89775	gene91620	gene48721	gene16335	gene55485	gene44616	gene67782	gene37154	gene63260	gene56229	gene52229	gene194	gene10053	gene6229	gene63706	gene98696	gene94770	gene72133	gene91466	gene53548	gene15997	gene54819	gene12997	gene61871	gene489	gene62477	gene73135	gene51272	gene57388	gene17305	gene93062	gene8278	gene24455	gene69495	gene70102	gene22945	gene43259	gene83534	gene72068	gene91340	gene55973	gene29295	gene70595	gene60475	gene13982	gene21847	gene68694	gene20757	gene81513	gene69178	gene11889	gene67593	gene15168	gene91318	gene40679	gene89848	gene3456	gene4409	gene57323	gene53942	gene44319	gene4229	gene90298	gene32960	gene90117	gene13866	gene14472	gene23005	gene50798	gene89744	gene19402	gene68449	gene98429	gene7680	gene42378	gene17414	gene14870	gene26583	gene39643	gene97472	gene2067	gene34101	gene98167	gene98117	gene41840	gene5623	gene24205	gene82866	gene6698	gene5890	gene9210	gene79899	gene91575	gene20424	gene49211	gene64279	gene3896	gene68844	gene95618	gene82093	gene20404	gene30752	gene7129	gene99535	gene30454	gene20018	gene49778	gene11955	gene12389	gene28732	gene65994	gene75177	gene48418	gene74427	gene73187	gene79463	gene45329	gene44146	gene64652	gene5771	gene80975	gene34778	gene37948	gene34412	gene8167	gene45377	gene21767	gene63477	gene99747	gene36208	gene59500	gene86107	gene36651	gene81701	gene66088	gene39766	gene52528	gene939	gene67035	gene64778	gene6165	gene78341	gene60955	gene14394	gene11132	gene41730	gene68649	gene74854	gene40927	gene38523	gene73039	gene75938	gene93321	gene35259	gene82201	gene22240	gene46086	gene37473	gene41429	gene22761	gene9202	gene99898	gene50882	gene82014	gene99959	gene25109	gene44421	gene91984	gene25020	gene88515	gene66859	gene51201	gene88630	gene59460	gene67072	gene1352	gene55527	gene76506	gene58886	gene9006	gene6847	gene78973	gene14297	gene20002	gene80015	gene49033	gene79167	gene13574	gene55354	gene8295	gene81605	gene59932	gene80795	gene67838	gene93805	gene19671	gene22525	gene56051	gene5742	gene56919	gene12517	gene74233	gene97762	gene89616	gene98004	gene11902	gene94377	gene54168	gene73186	gene66279	gene26349	gene19734	gene68270	gene44121	gene65246	gene22551	gene30807	gene31592	gene98634	gene3087	gene93979	gene12927	gene74971	gene41253	gene27959	gene38578	gene1824	gene7566	gene30276	gene88268	gene90593	gene29661	gene1171	gene89807	gene76025	gene35035	gene38277	gene83969	gene12846	gene9230	gene56095	gene62449	gene86091	gene20148	gene82472	gene44655	gene79915	gene39255	gene13124	gene11336	gene96033	gene64699	gene70921	gene85686	gene68447	gene10044	gene99905	gene89733	gene67793	gene88679	gene92303	gene40565	gene70274	gene32974	gene68580	gene94568	gene7839	gene77781	gene13709	gene4234	gene28640	gene96108	gene8274	gene90158	gene90302	gene63168	gene60018	gene57157	gene15534	gene15355	gene37907	gene11686	gene94409	gene36783	gene32655	gene18071	gene20446	gene74424	gene54903	gene97703	gene74437	gene17928	gene35029	gene54605	gene84599	gene3908	gene98527	gene38927	gene40899	gene30195	gene21101	gene73029	gene15541	gene75725	gene63479	gene90675	gene64236	gene37976	gene90595	gene94176	gene18329	gene80099	gene72975	gene25956	gene50952	gene11147	gene90202	gene8396	gene2048	gene49643	gene69842	gene43144	gene39902	gene57774	gene31194	gene70868	gene4111	gene53785	gene14521	gene3836	gene40669	gene2635	gene88795	gene29832	gene93638	gene9734	gene67742	gene92798	gene41189	gene28159	gene32858	gene60499	gene85527	gene64684	gene15401	gene72154	gene13555	gene42170	gene55519	gene85436	gene19165	gene72860	gene85188	gene69642	gene48873	gene3077	gene85801	gene37625	gene7477	gene63734	gene47627	gene47050	gene42396	gene25077	gene26841	gene1662	gene8845	gene94166	gene41046	gene59617	gene73417	gene99463	gene94291	gene10034	gene57036	gene31242	gene18104	gene80460	gene5227	gene61920	gene75488	gene10535	gene62744	gene35492	gene41861	gene98261	gene42760	gene31974	gene25117	gene37277	gene58927	gene56618	gene57032	gene81734	gene71546	gene62493	gene20175	gene53213	gene86957	gene92948	gene40802	gene68963	gene74006	gene4481	gene10635	gene64401	gene65811	gene88670	gene5884	gene78404	gene82894	gene74034	gene22987	gene29873	gene62270	gene9434	gene4713	gene73709	gene10272	gene39379	gene44087	gene30213	gene72927	gene11832	gene89007	gene71887	gene21925	gene65477	gene43255	gene42903	gene41926	gene62472	gene12957	gene54794	gene74715	gene12619	gene32778	gene32121	gene59608	gene69524	gene23927	gene10166	gene64190	gene2768	gene13757	gene87575	gene72358	gene29084	gene18026	gene1977	gene30950	gene34408	gene2360	gene51537	gene6141	gene31512	gene45764	gene53681	gene52852	gene63530	gene78912	gene43117	gene89079	gene30077	gene14382	gene46823	gene86144	gene78017	gene63311	gene69081	gene88157	gene78307	gene35147	gene32327	gene72071	gene10715	gene24611	gene60594	gene92895	gene12301	gene88431	gene38857	gene11520	gene41192	gene88428	gene6577	gene29654	gene59636	gene13463	gene25280	gene85533	gene88935	gene88811	gene53323	gene89335	gene34946	gene9056	gene36340	gene76081	gene31260	gene87432	gene81173	gene17658	gene97983	gene50818	gene79049	gene93150	gene64492	gene49060	gene29590	gene38593	gene22805	gene87700	gene17815	gene73279	gene81775	gene84172	gene43237	gene20905	gene72363	gene80571	gene76626	gene17676	gene46170	gene50454	gene73724	gene26826	gene11745	gene54311	gene95199	gene30319	gene80730	gene15409	gene5789	gene59515	gene8678	gene16013	gene2724	gene43822	gene63758	gene18727	gene18017	gene50820	gene88044	gene23319	gene12162	gene6720	gene63768	gene48271	gene52906	gene71177	gene50103	gene7001	gene32047	gene61015	gene95145	gene83458	gene6866	gene39883	gene97095	gene23455	gene15371	gene77643	gene58959	gene34738	gene51324	gene77444	gene88140	gene36616	gene16767	gene69890	gene49176	gene69254	gene82681	gene36548	gene14325	gene40834	gene6971	gene2474	gene64806	gene93098	gene27299	gene77794	gene29950	gene2299	gene28824	gene9794	gene82135	gene9704	gene11259	gene94725	gene19249	gene57202	gene69335	gene36506	gene57562	gene68781	gene44296	gene65615	gene51775	gene28867	gene65985	gene49064	gene69154	gene73715	gene72654	gene22395	gene54587	gene19963	gene52958	gene63207	gene73848	gene29896	gene22528	gene33608	gene95818	gene40038	gene49995	gene2075	gene83087	gene11346	gene10510	gene65589	gene69758	gene81204	gene23983	gene36991	gene50589	gene30868	gene77788	gene58735	gene33286	gene68547	gene29021	gene90457	gene55970	gene17299	gene35065	gene1468	gene76142	gene6060	gene20319	gene90206	gene38432	gene35800	gene83109	gene95471	gene18466	gene61943	gene40256	gene9965	gene19051	gene89647	gene82624	gene21014	gene70580	gene9112	gene74956	gene18826	gene70736	gene95280	gene86858	gene32773	gene16130	gene56176	gene63313	gene23778	gene11038	gene40077	gene46090	gene97191	gene32876	gene66307	gene23466	gene89628	gene50097	gene92692	gene91452	gene48459	gene89060	gene96460	gene61877	gene60335	gene34401	gene86240	gene79564	gene67928	gene22162	gene84903	gene8895	gene79674	gene87060	gene49000	gene22354	gene61842	gene93054	gene14282	gene44076	gene58868	gene48714	gene86932	gene50052	gene46148	gene40949	gene47983	gene18062	gene37521	gene95472	gene64620	gene66744	gene10221	gene10705	gene4394	gene53230	gene43466	gene57956	gene8175	gene33615	gene22326	gene20797	gene7405	gene55199	gene16370	gene16214	gene21024	gene5206	gene4469	gene85834	gene37846	gene8510	gene52286	gene58313	gene29053	gene35984	gene88315	gene3961	gene90039	gene92675	gene65053	gene73992	gene86283	gene14401	gene72657	gene54890	gene2053	gene4080	gene12959	gene67950	gene29039	gene78571	gene16858	gene61767	gene18218	gene25243	gene74590	gene2007	gene24666	gene73605	gene13270	gene21687	gene34783	gene47700	gene24830	gene11496	gene83035	gene54063	gene27763	gene76481	gene90246	gene58793	gene1632	gene83313	gene59989	gene51704	gene85058	gene25904	gene42973	gene74246	gene7933	gene56507	gene28097	gene62038	gene62589	gene65232	gene67822	gene82657	gene13781	gene82913	gene33323	gene87935	gene49153	gene1016	gene99884	gene20798	gene56583	gene34561	gene16619	gene69446	gene85770	gene56183	gene63893	gene58102	gene19856	gene94146	gene84664	gene92276	gene60009	gene54573	gene38741	gene58333	gene32793	gene64006	gene87371	gene15690	gene17296	gene98965	gene4955	gene85309	gene15163	gene18585	gene99694	gene39800	gene56952	gene12282	gene82526	gene93976	gene6442	gene33587	gene81735	gene54780	gene31786	gene36556	gene14263	gene35455	gene87493	gene94713	gene75215	gene88518	gene89871	gene32371	gene25511	gene68743	gene870	gene7246	gene11712	gene1174	gene67292	gene38217	gene90754	gene86872	gene60175	gene50940	gene9728	gene62162	gene43514	gene59879	gene31505	gene48834	gene29282	gene71757	gene75829	gene70706	gene90466	gene23083	gene80794	gene52891	gene14910	gene87062	gene13444	gene64636	gene3184	gene3852	gene39290	gene27278	gene67824	gene32457	gene73984	gene69207	gene35960	gene38660	gene72415	gene58324	gene53952	gene79287	gene48811	gene62215	gene7128	gene17481	gene75723	gene17434	gene81027	gene14548	gene12230	gene26269	gene62559	gene66237	gene53994	gene44769	gene80712	gene72796	gene1781	gene82292	gene57125	gene88464	gene22939	gene99889	gene40880	gene96819	gene61084	gene93120	gene16805	gene33836	gene50772	gene48116	gene51505	gene16120	gene41223	gene192	gene27862	gene96157	gene79701	gene2849	gene65523	gene4470	gene94729	gene64741	gene50214	gene11922	gene43767	gene42924	gene97334	gene80284	gene4571	gene20844	gene57104	gene82272	gene93471	gene65353	gene9627	gene39444	gene1343	gene8402	gene9211	gene15411	gene93576	gene70033	gene93024	gene17445	gene60444	gene54508	gene50586	gene7369	gene16890	gene70169	gene42440	gene42817	gene64482	gene22690	gene1216	gene45289	gene87573	gene57728	gene89226	gene71357	gene61967	gene86849	gene84212	gene61986	gene74136	gene54107	gene62241	gene89534	gene43815	gene88305	gene77093	gene73372	gene8985	gene18203	gene52844	gene84296	gene54270	gene97796	gene76887	gene85513	gene92216	gene14448	gene54889	gene99701	gene72834	gene51561	gene74828	gene25311	gene52345	gene31154	gene39368	gene39282	gene1120	gene44370	gene1326	gene99602	gene37647	gene72582	gene43478	gene77178	gene2367	gene46603	gene6412	gene93769	gene72264	gene97072	gene70385	gene743	gene22786	gene10707	gene98217	gene29765	gene62444	gene12702	gene44465	gene9284	gene56837	gene17233	gene76921	gene42642	gene21569	gene53524	gene30062	gene33163	gene36271	gene2901	gene2946	gene4900	gene39177	gene85758	gene49338	gene34971	gene41846	gene53996	gene57857	gene92176	gene47596	gene621	gene82310	gene99724	gene90050	gene82617	gene64998	gene88217	gene87769	gene20514	gene26442	gene74780	gene95895	gene20406	gene75389	gene80073	gene82137	gene38050	gene9131	gene16564	gene88522	gene37142	gene49417	gene75236	gene3504	gene80809	gene62724	gene63542	gene12509	gene56581	gene10402	gene21298	gene83618	gene17786	gene23961	gene79580	gene93007	gene28926	gene7846	gene16036	gene92580	gene53432	gene72242	gene31811	gene29411	gene55290	gene63005	gene35713	gene80981	gene29556	gene29197	gene26559	gene20490	gene79118	gene45857	gene25789	gene92019	gene37545	gene66602	gene54923	gene94150	gene33417	gene55109	gene30797	gene66755	gene22749	gene46884	gene44320	gene6902	gene42008	gene83575	gene6566	gene72979	gene59983	gene10367	gene52197	gene6094	gene3211	gene65445	gene65095	gene5786	gene68734	gene286	gene79182	gene87891	gene44620	gene13998	gene30826	gene42496	gene10036	gene13049	gene40550	gene65778	gene72389	gene54095	gene86466	gene48468	gene94233	gene27955	gene13428	gene50595	gene79750	gene29914	gene61369	gene78579	gene55658	gene65587	gene59947	gene51411	gene46183	gene88833	gene24904	gene89427	gene5315	gene97850	gene50542	gene89433	gene69099	gene47993	gene31736	gene30977	gene42363	gene2146	gene38323	gene4177	gene14544	gene83864	gene49861	gene84202	gene83302	gene12225	gene48423	gene33213	gene42267	gene59922	gene47741	gene2962	gene24939	gene62296	gene88658	gene37400	gene14008	gene28656	gene72082	gene90699	gene6388	gene45585	gene83015	gene88504	gene35187	gene36650	gene14886	gene1634	gene37667	gene10787	gene59260	gene87091	gene7508	gene10742	gene23643	gene55217	gene16201	gene21928	gene29525	gene7901	gene93640	gene5066	gene69678	gene23201	gene11950	gene96567	gene89034	gene49745	gene56473	gene54338	gene24629	gene45680	gene27129	gene75926	gene36283	gene1490	gene93708	gene54993	gene50506	gene61387	gene22401	gene94310	gene12520	gene39464	gene69367	gene626	gene11585	gene36754	gene84123	gene31527	gene21285	gene7184	gene81292	gene62716	gene98525	gene95783	gene12786	gene11454	gene35978	gene23806	gene14791	gene16403	gene6572	gene80722	gene41829	gene83978	gene38088	gene33884	gene25499	gene3264	gene67402	gene53275	gene28503	gene55940	gene9810	gene99356	gene29674	gene99315	gene27982	gene77164	gene20703	gene41446	gene85071	gene91739	gene40683	gene51410	gene62743	gene31020	gene32074	gene78602	gene90588	gene77632	gene51236	gene99849	gene67090	gene4069	gene67073	gene4123	gene84974	gene28997	gene48284	gene15463	gene49523	gene52224	gene20407	gene53811	gene61949	gene9700	gene97717	gene55400	gene36231	gene67015	gene53411	gene28567	gene23899	gene96918	gene36298	gene29005	gene13764	gene10111	gene77561	gene43400	gene31207	gene23794	gene705	gene30098	gene63234	gene37786	gene79779	gene6714	gene26482	gene24809	gene2178	gene18785	gene3058	gene64082	gene68441	gene60223	gene53890	gene94964	gene98244	gene97602	gene96124	gene42048	gene70751	gene72072	gene63835	gene11010	gene29374	gene52072	gene41415	gene34954	gene86133	gene67343	gene30264	gene1217	gene45522	gene71296	gene79747	gene67485	gene16607	gene19312	gene47578	gene98378	gene36487	gene78928	gene45256	gene58002	gene84597	gene35904	gene31640	gene81978	gene6471	gene26069	gene48462	gene47716	gene80526	gene57967	gene21053	gene49515	gene71305	gene26770	gene53248	gene71753	gene54502	gene55695	gene92191	gene92175	gene11186	gene81948	gene28788	gene9226	gene77161	gene54379	gene23924	gene29204	gene19299	gene87753	gene46784	gene31319	gene13825	gene72284	gene43310	gene33386	gene26773	gene70320	gene44387	gene61163	gene41557	gene93936	gene99599	gene83069	gene42335	gene4874	gene1530	gene30089	gene19499	gene77930	gene67920	gene55095	gene76644	gene57292	gene29686	gene30879	gene20741	gene51725	gene59392	gene31213	gene38558	gene47107	gene1702	gene84816	gene40524	gene69529	gene49444	gene62371	gene2738	gene87719	gene71040	gene78271	gene54417	gene5659	gene96707	gene74441	gene95990	gene84831	gene93450	gene48975	gene70452	gene9925	gene29310	gene46405	gene43074	gene47854	gene33371	gene50370	gene20309	gene59333	gene4490	gene37685	gene7181	gene89089	gene71827	gene54811	gene83204	gene48455	gene55344	gene52144	gene47111	gene23534	gene59065	gene37119	gene98924	gene87875	gene28433	gene18679	gene2218	gene61268	gene49736	gene1319	gene3376	gene16919	gene3469	gene1103	gene96603	gene98275	gene99249	gene64163	gene52132	gene14034	gene96429	gene85247	gene55668	gene48769	gene42290	gene16226	gene34581	gene52711	gene6888	gene55844	gene26483	gene10071	gene20354	gene68293	gene85739	gene30981	gene7556	gene39755	gene86732	gene59137	gene89052	gene331	gene66168	gene54749	gene73413	gene38223	gene29234	gene41104	gene17316	gene15459	gene84205	gene92706	gene55220	gene72706	gene12483	gene9046	gene35330	gene12299	gene59794	gene31604	gene10888	gene18614	gene6559	gene74949	gene51133	gene74324	gene51176	gene44430	gene74621	gene43681	gene29570	gene67138	gene22210	gene14648	gene32024	gene97869	gene77386	gene21862	gene45509	gene22773	gene29126	gene10430	gene7085	gene19233	gene14762	gene76693	gene68966	gene79781	gene51650	gene411	gene14384	gene67396	gene79312	gene81528	gene92915	gene70980	gene19853	gene5798	gene53023	gene5915	gene85104	gene1341	gene36603	gene98690	gene2828	gene87724	gene114	gene82153	gene23697	gene57252	gene35373	gene60972	gene33382	gene83150	gene49969	gene23747	gene42088	gene15560	gene27412	gene80396	gene88595	gene19340	gene69257	gene64449	gene80900	gene6958	gene49192	gene87971	gene35735	gene85974	gene40288	gene48682	gene32402	gene46280	gene52373	gene56136	gene99237	gene90406	gene15733	gene46362	gene41353	gene10354	gene29148	gene93703	gene50329	gene6088	gene30866	gene74265	gene98915	gene57151	gene2084	gene46506	gene49783	gene66743	gene7842	gene745	gene61132	gene63555	gene77279	gene64175	gene10640	gene7760	gene25053	gene85020	gene29254	gene99922	gene57061	gene52172	gene9221	gene39684	gene747	gene95190	gene98003	gene43577	gene83604	gene12658	gene78811	gene1934	gene54150	gene98458	gene55592	gene938	gene86251	gene96992	gene92849	gene68627	gene18751	gene87628	gene95407	gene15903	gene40477	gene74042	gene48065	gene81563	gene80256	gene85006	gene71640	gene33225	gene25553	gene44837	gene61257	gene64686	gene56628	gene99674	gene30106	gene74046	gene33399	gene57844	gene16669	gene66106	gene2522	gene97017	gene93717	gene70481	gene78296	gene26023	gene48912	gene51621	gene51783	gene33277	gene53619	gene24429	gene62179	gene77521	gene8441	gene28203	gene66133	gene85573	gene53244	gene77686	gene60527	gene44192	gene80340	gene60218	gene6347	gene15210	gene72259	gene64519	gene61955	gene83826	gene9551	gene4725	gene70082	gene84022	gene92139	gene53746	gene27280	gene70247	gene6321	gene49537	gene98125	gene77170	gene30824	gene10695	gene73550	gene40352	gene92150	gene55182	gene14981	gene87085	gene94214	gene83740	gene17331	gene75480	gene99415	gene38579	gene13208	gene85792	gene57461	gene91657	gene87621	gene12833	gene90232	gene80420	gene31351	gene57870	gene15213	gene24076	gene74215	gene37194	gene90181	gene3877	gene25322	gene43397	gene37591	gene78053	gene4023	gene42756	gene14798	gene82512	gene45207	gene80142	gene82177	gene3883	gene11492	gene24159	gene58186	gene47855	gene69576	gene1617	gene1058	gene40609	gene25196	gene29462	gene84223	gene27734	gene27915	gene67628	gene55386	gene94058	gene94039	gene96781	gene79524	gene56968	gene6038	gene28232	gene40759	gene58353	gene97243	gene11116	gene56265	gene27817	gene47034	gene86695	gene5700	gene52904	gene89963	gene27221	gene48835	gene81622	gene3871	gene81370	gene7325	gene2661	gene84026	gene13246	gene37804	gene78308	gene87387	gene42460	gene13059	gene54228	gene17103	gene3663	gene15001	gene28638	gene29746	gene16381	gene90709	gene84385	gene90	gene35084	gene29803	gene3144	gene18543	gene45142	gene43869	gene93602	gene97513	gene41241	gene73566	gene45999	gene1779	gene31639	gene11193	gene42140	gene36250	gene40183	gene23195	gene62650	gene49678	gene59469	gene33667	gene59629	gene13431	gene31803	gene36391	gene71582	gene43119	gene42993	gene6262	gene30730	gene37623	gene19471	gene24973	gene32641	gene72884	gene74269	gene18238	gene51446	gene47942	gene58894	gene83823	gene98922	gene8538	gene5641	gene37055	gene91797	gene62994	gene23109	gene38224	gene9020	gene95217	gene59661	gene5954	gene30965	gene7298	gene1206	gene81684	gene3458	gene36260	gene25515	gene2307	gene1353	gene84008	gene62117	gene38293	gene88264	gene77592	gene54804	gene54250	gene86488	gene36746	gene60876	gene22713	gene96936	gene23060	gene50218	gene67963	gene99090	gene27063	gene66950	gene83542	gene60627	gene19873	gene95200	gene63226	gene86514	gene98436	gene92165	gene38302	gene98210	gene96382	gene91101	gene64605	gene16033	gene16653	gene75558	gene74411	gene46644	gene49042	gene84698	gene42092	gene6062	gene78649	gene21936	gene30677	gene24096	gene52739	gene60320	gene24657	gene17592	gene43067	gene4363	gene60512	gene83485	gene15226	gene35148	gene47990	gene72313	gene4830	gene6066	gene28998	gene31524	gene3757	gene86465	gene88263	gene54650	gene26012	gene76671	gene49624	gene65824	gene85179	gene868	gene28026	gene5906	gene53490	gene25017	gene64989	gene47233	gene36972	gene79959	gene48493	gene91722	gene17918	gene98466	gene65337	gene15193	gene924	gene83232	gene19836	gene58848	gene85683	gene86537	gene62758	gene11752	gene23251	gene25879	gene44151	gene89856	gene93811	gene97363	gene10817	gene46820	gene96280	gene73203	gene40983	gene83135	gene27258	gene84266	gene63121	gene95309	gene5795	gene74664	gene17937	gene9391	gene54178	gene58526	gene44648	gene4239	gene17952	gene7185	gene69155	gene83788	gene87590	gene95392	gene82652	gene85760	gene80381	gene34172	gene37383	gene33673	gene23089	gene57927	gene25698	gene14553	gene26562	gene72894	gene68812	gene32964	gene70196	gene23686	gene31345	gene17733	gene55378	gene45003	gene91900	gene17366	gene49858	gene66818	gene82164	gene99474	gene91993	gene73797	gene13185	gene10427	gene59501	gene91848	gene29646	gene15970	gene96487	gene40703	gene55522	gene47701	gene93879	gene38948	gene99753	gene80599	gene51110	gene29417	gene56393	gene45841	gene77327	gene97603	gene13563	gene69283	gene24712	gene67771	gene3006	gene47431	gene10754	gene2169	gene70623	gene67052	gene94379	gene8341	gene83655	gene96610	gene68491	gene20921	gene84061	gene59915	gene30130	gene12360	gene94603	gene63822	gene8649	gene38211	gene93996	gene28322	gene49066	gene97105	gene34825	gene51116	gene53034	gene90116	gene17644	gene51033	gene32829	gene6827	gene83070	gene47628	gene15078	gene84116	gene69139	gene70941	gene67719	gene81903	gene43692	gene55152	gene48951	gene74047	gene87423	gene95786	gene20206	gene62228	gene64238	gene42385	gene11212	gene85124	gene15305	gene35858	gene98919	gene85626	gene79421	gene36516	gene46655	gene87520	gene76905	gene48931	gene22547	gene45935	gene69260	gene62530	gene7943	gene67299	gene90435	gene38395	gene17155	gene74497	gene85437	gene95010	gene90100	gene7380	gene87381	gene25021	gene61476	gene46379	gene48627	gene27463	gene91902	gene43701	gene65402	gene16177	gene88821	gene31773	gene31578	gene4189	gene10545	gene54306	gene23750	gene32754	gene41006	gene29367	gene57491	gene81953	gene75906	gene48276	gene97338	gene74989	gene37062	gene66671	gene91835	gene35437	gene89440	gene33438	gene86051	gene28450	gene72899	gene1882	gene71763	gene22350	gene95396	gene90139	gene37874	gene93361	gene86085	gene57265	gene36538	gene46622	gene35687	gene72445	gene46699	gene57916	gene66762	gene97514	gene7314	gene87909	gene21316	gene87782	gene9698	gene41935	gene59761	gene81937	gene47945	gene13949	gene7327	gene58745	gene92982	gene79422	gene77406	gene69303	gene24374	gene57949	gene27861	gene84716	gene9520	gene30571	gene76978	gene17938	gene65803	gene30505	gene75698	gene41408	gene52639	gene25890	gene14984	gene73301	gene31205	gene13569	gene87528	gene51138	gene58689	gene21752	gene95654	gene69111	gene76397	gene46604	gene75935	gene10232	gene19536	gene84943	gene73497	gene38905	gene44302	gene51397	gene1744	gene19136	gene30493	gene4320	gene22688	gene13301	gene71270	gene45546	gene61534	gene54272	gene19762	gene88787	gene5449	gene38338	gene14067	gene96974	gene13282	gene77188	gene66125	gene920	gene91187	gene26929	gene34614	gene54654	gene78882	gene22306	gene34859	gene57913	gene67977	gene59538	gene70321	gene75675	gene99634	gene99443	gene30122	gene89685	gene86138	gene24046	gene11387	gene15899	gene43585	gene16691	gene98855	gene52633	gene7464	gene21573	gene77806	gene32955	gene95986	gene99379	gene3132	gene54010	gene34945	gene47345	gene36037	gene85277	gene41652	gene98072	gene76825	gene70117	gene13239	gene43294	gene89582	gene52500	gene82613	gene93492	gene14790	gene42043	gene3417	gene2697	gene63875	gene52383	gene48833	gene96613	gene39074	gene51934	gene94273	gene72067	gene68821	gene15910	gene56264	gene59336	gene76648	gene89898	gene21191	gene12900	gene65970	gene19973	gene29561	gene36780	gene81476	gene3459	gene16339	gene39341	gene19563	gene13202	gene89912	gene71201	gene24870	gene81180	gene28127	gene793	gene9456	gene52068	gene11288	gene76459	gene2666	gene64711	gene59963	gene17222	gene65813	gene24155	gene21972	gene92931	gene44242	gene78196	gene75326	gene68548	gene34477	gene69605	gene7116	gene67429	gene38751	gene37387	gene35007	gene36701	gene90260	gene55752	gene40161	gene95110	gene80091	gene31629	gene11641	gene19520	gene24360	gene42482	gene43614	gene74506	gene75232	gene57464	gene33692	gene87115	gene63447	gene50801	gene37646	gene56783	gene86727	gene89956	gene47812	gene33109	gene91497	gene88139	gene13643	gene67239	gene22988	gene41179	gene63450	gene24032	gene34729	gene56204	gene49792	gene5797	gene20524	gene27251	gene73633	gene61776	gene1938	gene80971	gene44628	gene88602	gene2137	gene13213	gene4077	gene20628	gene65167	gene44186	gene88696	gene66738	gene56707	gene33367	gene99376	gene8454	gene93233	gene45371	gene5305	gene49298	gene87239	gene52102	gene17615	gene44377	gene6721	gene40280	gene11239	gene51271	gene19211	gene64102	gene83447	gene19675	gene50407	gene6332	gene6854	gene83903	gene71584	gene35917	gene76991	gene81863	gene7840	gene70384	gene80646	gene66845	gene26892	gene45312	gene62995	gene25983	gene91559	gene44006	gene6892	gene48840	gene51003	gene70836	gene28205	gene253	gene90458	gene55951	gene39354	gene13042	gene80304	gene44355	gene89025	gene14769	gene42241	gene65685	gene64694	gene76903	gene47494	gene39395	gene71028	gene66825	gene34355	gene73423	gene93297	gene59621	gene6943	gene96433	gene2265	gene8439	gene44060	gene77677	gene9327	gene34560	gene76613	gene12641	gene96659	gene88846	gene85731	gene41150	gene38729	gene23399	gene29890	gene83689	gene39978	gene12255	gene97172	gene26314	gene80312	gene91579	gene52270	gene18380	gene8500	gene93061	gene42983	gene64975	gene27462	gene20733	gene74577	gene90744	gene89341	gene4391	gene51360	gene75066	gene93084	gene58612	gene39625	gene19174	gene31937	gene32180	gene19016	gene30478	gene84639	gene20022	gene82373	gene77614	gene32406	gene21175	gene71348	gene87620	gene51795	gene46660	gene33191	gene16631	gene13395	gene93295	gene80231	gene35252	gene5070	gene52359	gene72473	gene43790	gene71905	gene83677	gene93071	gene93218	gene30594	gene76326	gene21848	gene67004	gene9217	gene99049	gene75987	gene72213	gene93461	gene41844	gene57767	gene81592	gene4084	gene55239	gene34617	gene57889	gene65417	gene64294	gene68299	gene58281	gene69769	gene20918	gene90337	gene9115	gene11375	gene36987	gene90624	gene89378	gene64314	gene37583	gene31363	gene65607	gene3370	gene95007	gene20361	gene77229	gene9632	gene62167	gene8604	gene36221	gene24420	gene91572	gene42065	gene26193	gene17551	gene47883	gene79690	gene10018	gene68461	gene88525	gene93577	gene7192	gene23876	gene58896	gene48085	gene49866	gene26917	gene96139	gene20238	gene43505	gene80123	gene70745	gene52876	gene30635	gene85077	gene69298	gene60395	gene67168	gene3152	gene67474	gene14637	gene63082	gene48517	gene50332	gene62993	gene27270	gene54128	gene27399	gene33819	gene97615	gene70927	gene26744	gene54443	gene8636	gene47443	gene64841	gene34687	gene24086	gene20515	gene41487	gene25874	gene91272	gene94112	gene42747	gene66683	gene15252	gene85259	gene77627	gene74450	gene78555	gene19533	gene99200	gene62204	gene9537	gene19527	gene97734	gene71788	gene89326	gene21373	gene62294	gene10163	gene61886	gene74932	gene97155	gene10819	gene63792	gene74827	gene82312	gene97991	gene6913	gene82632	gene57396	gene15952	gene90814	gene25073	gene22391	gene43962	gene24847	gene9077	gene15636	gene41196	gene38957	gene63506	gene63629	gene96650	gene13959	gene29692	gene19601	gene12471	gene96634	gene10134	gene21878	gene6089	gene61011	gene32189	gene59534	gene24660	gene86769	gene23358	gene19430	gene54261	gene24317	gene46082	gene61608	gene22362	gene67074	gene96130	gene47476	gene23493	gene58448	gene58928	gene15023	gene66306	gene14362	gene4822	gene33914	gene93010	gene36223	gene20180	gene90775	gene17186	gene31843	gene1342	gene74254	gene32332	gene36844	gene82044	gene7684	gene55924	gene82829	gene70456	gene50419	gene70075	gene42563	gene32971	gene57243	gene82732	gene65016	gene22324	gene54803	gene44822	gene28939	gene57110	gene59142	gene27834	gene25420	gene52468	gene27979	gene20545	gene48437	gene43108	gene17727	gene37022	gene75632	gene91564	gene98944	gene56606	gene19556	gene69931	gene8421	gene10812	gene48731	gene10878	gene40151	gene37371	gene76108	gene16171	gene3996	gene69347	gene86880	gene10968	gene65602	gene27823	gene47760	gene80336	gene63063	gene43749	gene75282	gene66837	gene81447	gene36623	gene3936	gene11893	gene9366	gene60999	gene5414	gene36216	gene5840	gene36472	gene15056	gene8999	gene44361	gene42856	gene5535	gene14766	gene81110	gene74925	gene17819	gene1915	gene17370	gene81972	gene71970	gene72160	gene4339	gene10027	gene4343	gene17443	gene23834	gene98198	gene50399	gene81510	gene6272	gene34482	gene91030	gene21412	gene37021	gene24179	gene47689	gene62987	gene64600	gene77960	gene41649	gene11074	gene66905	gene18452	gene42067	gene87634	gene51794	gene1350	gene42466	gene1901	gene56330	gene83717	gene73997	gene83131	gene94539	gene54253	gene501	gene57925	gene8285	gene31275	gene22704	gene47963	gene59114	gene31026	gene84912	gene55788	gene63287	gene96465	gene54061	gene94617	gene21233	gene5476	gene29544	gene75203	gene4328	gene66644	gene20027	gene15164	gene42833	gene57789	gene20538	gene12269	gene1601	gene96387	gene83813	gene17065	gene61348	gene75187	gene89982	gene35954	gene10499	gene22615	gene40797	gene6256	gene13342	gene87097	gene76559	gene42425	gene83873	gene11467	gene88917	gene50198	gene84799	gene25477	gene13801	gene59850	gene47509	gene21548	gene31511	gene51762	gene88907	gene71812	gene62560	gene34757	gene36635	gene85800	gene7421	gene54707	gene24731	gene3574	gene72707	gene83732	gene30715	gene90708	gene96188	gene95669	gene82750	gene97470	gene37372	gene49962	gene57995	gene10037	gene60534	gene86672	gene77096	gene59383	gene40886	gene95628	gene92220	gene85742	gene10516	gene60855	gene71030	gene14594	gene76632	gene45549	gene56679	gene54556	gene96192	gene1045	gene78632	gene35722	gene78498	gene28733	gene17682	gene55642	gene68972	gene23694	gene82029	gene74511	gene39176	gene82275	gene8281	gene2876	gene79269	gene7279	gene68413	gene1838	gene18926	gene58251	gene4991	gene67450	gene85149	gene27818	gene91951	gene64530	gene78046	gene44349	gene41081	gene44598	gene29539	gene83240	gene37903	gene73238	gene28525	gene53246	gene44083	gene88250	gene49246	gene66100	gene89907	gene5783	gene6994	gene27004	gene43805	gene19314	gene25036	gene12685	gene85627	gene88662	gene65226	gene51849	gene27513	gene33736	gene6563	gene25868	gene60678	gene18757	gene40940	gene87474	gene22702	gene73330	gene83573	gene12442	gene12863	gene16869	gene90779	gene44221	gene81661	gene84745	gene61158	gene9461	gene18154	gene12750	gene38850	gene63552	gene11962	gene6835	gene18066	gene64550	gene62381	gene81551	gene53089	gene15961	gene19982	gene94333	gene40331	gene71216	gene82395	gene16811	gene91423	gene8494	gene36971	gene32190	gene71658	gene15104	gene90243	gene48159	gene64098	gene34036	gene66927	gene71617	gene36957	gene63945	gene32411	gene12205	gene36668	gene76163	gene4456	gene37562	gene88338	gene5217	gene45791	gene26139	gene23699	gene50959	gene89697	gene93177	gene44525	gene50141	gene22630	gene98457	gene15692	gene85610	gene71924	gene43929	gene73245	gene97181	gene42467	gene37671	gene65916	gene71187	gene51895	gene49482	gene42097	gene80620	gene45941	gene30927	gene84208	gene46400	gene9900	gene37098	gene38874	gene97020	gene4778	gene50095	gene6419	gene40711	gene27760	gene22832	gene18549	gene93752	gene73268	gene83005	gene97980	gene97832	gene34688	gene1872	gene89381	gene23392	gene3067	gene63666	gene78771	gene95571	gene19222	gene12825	gene99493	gene6328	gene27266	gene10834	gene74672	gene25891	gene59421	gene52029	gene45855	gene29612	gene59713	gene22935	gene26161	gene28211	gene62380	gene95128	gene86452	gene12307	gene23260	gene41079	gene3350	gene58652	gene99226	gene25786	gene76393	gene82055	gene76554	gene87735	gene39108	gene35239	gene79341	gene77265	gene36247	gene4114	gene79142	gene54368	gene42992	gene12022	gene93536	gene44462	gene30962	gene49030	gene72646	gene7545	gene15296	gene77656	gene90631	gene46030	gene10776	gene30343	gene85168	gene8838	gene87839	gene41290	gene64419	gene98376	gene16057	gene40674	gene74183	gene64629	gene32603	gene2424	gene95047	gene52957	gene39868	gene25723	gene66716	gene54741	gene50590	gene93364	gene78542	gene7811	gene20287	gene39104	gene30326	gene37506	gene49264	gene78132	gene76338	gene68770	gene51217	gene26054	gene203	gene87920	gene27536	gene13416	gene76001	gene52334	gene71057	gene70625	gene15695	gene13932	gene34312	gene66765	gene60717	gene13760	gene88278	gene83321	gene78491	gene5233	gene86077	gene78107	gene46700	gene39122	gene1106	gene33700	gene82000	gene77437	gene63894	gene68854	gene22229	gene94168	gene62747	gene90807	gene16392	gene5594	gene20417	gene69100	gene19756	gene94787	gene23646	gene80660	gene86441	gene15176	gene23002	gene39661	gene85552	gene11253	gene39739	gene21891	gene16589	gene93770	gene40053	gene52494	gene48998	gene17534	gene76655	gene14252	gene80275	gene33466	gene38328	gene44816	gene19385	gene84279	gene84713	gene16829	gene43241	gene68173	gene20414	gene6249	gene57126	gene97183	gene54371	gene64698	gene14947	gene52290	gene92637	gene87549	gene50018	gene63976	gene12994	gene48397	gene44285	gene37513	gene13350	gene71962	gene45087	gene40450	gene11394	gene50498	gene17137	gene3330	gene67554	gene61419	gene20028	gene29300	gene23437	gene95276	gene88201	gene90274	gene54329	gene14399	gene91896	gene56445	gene39306	gene63676	gene89550	gene20478	gene80870	gene64820	gene71210	gene27819	gene46221	gene30288	gene35052	gene39236	gene11309	gene67837	gene82708	gene36447	gene95012	gene43336	gene9050	gene98347	gene57974	gene17261	gene22367	gene69907	gene42826	gene54647	gene64855	gene89289	gene14572	gene84140	gene32687	gene22791	gene49230	gene6481	gene35222	gene24999	gene28686	gene74806	gene36513	gene9793	gene32814	gene53064	gene92920	gene72430	gene41366	gene52948	gene89447	gene47555	gene21060	gene98082	gene82264	gene32832	gene45068	gene79634	gene26533	gene32157	gene80776	gene3599	gene19167	gene49649	gene65253	gene55318	gene9744	gene8905	gene79626	gene38516	gene65984	gene68881	gene66700	gene84642	gene98482	gene12118	gene62260	gene14932	gene56972	gene87010	gene81842	gene50911	gene85093	gene7022	gene42074	gene84982	gene62870	gene49207	gene35642	gene15617	gene41531	gene96322	gene71567	gene75593	gene21760	gene14260	gene15471	gene83892	gene89811	gene25932	gene38648	gene3280	gene37609	gene92157	gene70377	gene28553	gene98722	gene92135	gene52176	gene96425	gene58611	gene63138	gene96522	gene84375	gene37025	gene77032	gene33379	gene50675	gene78935	gene98146	gene14979	gene23680	gene84558	gene90085	gene32834	gene38444	gene27878	gene2549	gene80822	gene10971	gene6449	gene11286	gene77172	gene63008	gene4884	gene28711	gene97890	gene36450	gene21563	gene21816	gene7795	gene24700	gene94971	gene66296	gene46232	gene22950	gene22781	gene19470	gene54042	gene21136	gene643	gene89035	gene17710	gene43622	gene47234	gene51420	gene83353	gene26405	gene44984	gene98910	gene51129	gene42131	gene7557	gene30231	gene36308	gene83783	gene48055	gene68875	gene92230	gene8535	gene21368	gene81838	gene86507	gene85922	gene92764	gene75486	gene29019	gene45569	gene34364	gene38977	gene85681	gene54711	gene93310	gene46926	gene67544	gene75882	gene72573	gene56031	gene1158	gene36114	gene35961	gene44625	gene16747	gene90154	gene53201	gene59092	gene35152	gene42585	gene68324	gene22585	gene14463	gene757	gene42442	gene88391	gene84805	gene23314	gene79242	gene22001	gene74317	gene61861	gene13618	gene79200	gene88474	gene50605	gene14757	gene5850	gene67746	gene51993	gene14723	gene11287	gene28354	gene82262	gene78067	gene58273	gene68127	gene88184	gene9554	gene78422	gene96227	gene20906	gene49011	gene75350	gene83350	gene84401	gene12698	gene19393	gene83213	gene76204	gene79038	gene19835	gene57082	gene32103	gene12038	gene65983	gene67891	gene84738	gene76016	gene7225	gene81780	gene22980	gene36235	gene34032	gene81772	gene12528	gene51853	gene95378	gene83026	gene53401	gene80882	gene44316	gene41043	gene43956	gene62201	gene60071	gene18161	gene64840	gene7802	gene96457	gene59420	gene48957	gene89395	gene79278	gene31025	gene68245	gene88046	gene86734	gene88975	gene20548	gene67128	gene49955	gene90315	gene81187	gene58334	gene8601	gene3542	gene85376	gene50379	gene54138	gene80197	gene4739	gene90397	gene78018	gene66542	gene29816	gene38842	gene35591	gene38248	gene7879	gene53298	gene18923	gene50094	gene91222	gene1336	gene17963	gene4949	gene5738	gene74548	gene64836	gene99713	gene55572	gene64122	gene78596	gene76963	gene36334	gene1301	gene45389	gene24458	gene68732	gene44202	gene10423	gene22553	gene50920	gene85824	gene42488	gene29759	gene165	gene41418	gene16101	gene57122	gene46145	gene42452	gene29819	gene24921	gene61324	gene14194	gene77863	gene4124	gene61042	gene99108	gene87054	gene50535	gene17808	gene53956	gene32033	gene43891	gene96534	gene42999	gene21715	gene81400	gene57733	gene48500	gene15925	gene84672	gene77394	gene84179	gene27305	gene56903	gene46543	gene98153	gene14891	gene72382	gene54523	gene12805	gene73009	gene58761	gene7656	gene7820	gene21059	gene47567	gene52954	gene59758	gene33411	gene20871	gene79472	gene54418	gene5572	gene81616	gene26488	gene47631	gene68276	gene57008	gene69949	gene99582	gene61874	gene99620	gene19127	gene24436	gene33741	gene98695	gene4756	gene80855	gene33115	gene50829	gene33756	gene94415	gene17323	gene27284	gene25121	gene7951	gene10259	gene20503	gene87167	gene32657	gene81950	gene8870	gene391	gene49659	gene80590	gene48210	gene19610	gene16978	gene61486	gene52920	gene48767	gene84612	gene51618	gene14587	gene78864	gene98971	gene34277	gene19808	gene81061	gene42806	gene7707	gene51764	gene72433	gene18731	gene45431	gene13260	gene80063	gene49431	gene11422	gene53889	gene68671	gene13449	gene35721	gene34717	gene89147	gene11687	gene94126	gene28527	gene21685	gene1717	gene36088	gene91619	gene50035	gene49882	gene17773	gene30684	gene32790	gene80193	gene921	gene57838	gene67968	gene82130	gene22474	gene36976	gene34468	gene5730	gene62351	gene41266	gene22130	gene91402	gene23014	gene26467	gene16352	gene51334	gene42569	gene17576	gene68946	gene92821	gene14508	gene77043	gene38466	gene20910	gene90122	gene80705	gene67658	gene20225	gene71381	gene73922	gene92807	gene36112	gene34909	gene40584	gene52865	gene75908	gene65963	gene13186	gene43652	gene59839	gene4393	gene66185	gene53620	gene32851	gene30710	gene47773	gene9160	gene56385	gene97320	gene2690	gene56012	gene39519	gene71606	gene95084	gene8641	gene36687	gene68850	gene96244	gene55817	gene30691	gene46300	gene30258	gene47212	gene90805	gene9102	gene28820	gene12060	gene87859	gene33478	gene28536	gene43533	gene65844	gene60612	gene76730	gene16151	gene55554	gene18039	gene48985	gene3295	gene66318	gene77673	gene78517	gene16121	gene88564	gene79611	gene83806	gene92831	gene70524	gene14169	gene33922	gene42446	gene83853	gene76294	gene69238	gene35741	gene40024	gene92736	gene85468	gene59188	gene99767	gene55865	gene87989	gene95943	gene83923	gene11433	gene62501	gene59881	gene52483	gene33396	gene54682	gene46887	gene790	gene36770	gene41120	gene56169	gene63235	gene92602	gene38187	gene32726	gene56820	gene38332	gene98099	gene82728	gene77949	gene93215	gene27772	gene45997	gene90499	gene56989	gene18140	gene50459	gene71412	gene54580	gene14533	gene46423	gene185	gene55657	gene95073	gene84084	gene67123	gene38838	gene64268	gene81559	gene26060	gene75026	gene52414	gene42095	gene43632	gene26	gene73639	gene76502	gene24186	gene88827	gene7634	gene57359	gene75624	gene31095	gene818	gene57784	gene86090	gene75792	gene89140	gene3406	gene85481	gene71545	gene65507	gene82412	gene8593	gene20296	gene44938	gene75651	gene46659	gene81178	gene10994	gene8122	gene84	gene68920	gene1508	gene96766	gene50221	gene37130	gene74020	gene73455	gene11837	gene86836	gene55259	gene98903	gene4605	gene28094	gene52985	gene79311	gene80037	gene963	gene55832	gene55093	gene73954	gene53673	gene83652	gene36734	gene29166	gene58825	gene18250	gene87832	gene89435	gene1073	gene37115	gene14906	gene66914	gene35823	gene55428	gene99600	gene944	gene33935	gene52708	gene13266	gene94573	gene60660	gene98242	gene98816	gene11256	gene91135	gene52073	gene50289	gene30597	gene57	gene97810	gene49350	gene55974	gene12530	gene26286	gene34301	gene40422	gene33856	gene45555	gene41327	gene41780	gene86129	gene62934	gene59669	gene96197	gene32363	gene65413	gene63492	gene63851	gene55830	gene33623	gene36433	gene74276	gene37970	gene59147	gene56514	gene90696	gene63304	gene21520	gene18020	gene30810	gene72397	gene41612	gene42437	gene16440	gene55216	gene84802	gene89156	gene29078	gene98842	gene88108	gene63094	gene80770	gene87951	gene9024	gene53805	gene56038	gene99610	gene18756	gene13841	gene35611	gene4285	gene83235	gene31579	gene93459	gene24628	gene67583	gene62328	gene4824	gene40992	gene38007	gene99543	gene40465	gene78175	gene63386	gene24511	gene73976	gene29727	gene89159	gene80749	gene56976	gene18093	gene88727	gene836	gene70878	gene68304	gene59226	gene59461	gene6001	gene17802	gene35284	gene64509	gene10453	gene27744	gene86960	gene68456	gene30598	gene38339	gene3751	gene99663	gene43551	gene8837	gene89870	gene79766	gene34397	gene2160	gene19720	gene32303	gene53759	gene64382	gene43541	gene29075	gene86062	gene29537	gene80094	gene32551	gene284	gene91788	gene60524	gene19187	gene34773	gene66186	gene65913	gene46237	gene740	gene71839	gene62997	gene96925	gene312	gene88645	gene15172	gene14799	gene40836	gene48578	gene87543	gene82771	gene52853	gene64366	gene35514	gene54875	gene14784	gene21755	gene37260	gene42206	gene97884	gene92401	gene54134	gene17436	gene12897	gene19999	gene89322	gene95598	gene15956	gene53525	gene96417	gene66759	gene32368	gene63496	gene60662	gene45169	gene46963	gene8752	gene13002	gene62199	gene4267	gene4527	gene44669	gene52433	gene10215	gene47647	gene52677	gene44042	gene20981	gene35008	gene39475	gene68437	gene24468	gene26565	gene1017	gene43914	gene84798	gene94083	gene33039	gene39357	gene92180	gene55736	gene72746	gene46764	gene24975	gene76120	gene3227	gene35581	gene66098	gene99773	gene85883	gene47562	gene17663	gene55751	gene40127	gene52848	gene39921	gene37834	gene41566	gene41423	gene14768	gene95627	gene28463	gene38803	gene17001	gene29752	gene68132	gene52431	gene98487	gene32555	gene24577	gene61992	gene23547	gene5994	gene13591	gene61900	gene86680	gene69115	gene27038	gene12547	gene41657	gene65828	gene48302	gene18174	gene98772	gene84000	gene54895	gene18128	gene62582	gene43911	gene15869	gene76708	gene46523	gene40107	gene14152	gene23938	gene63630	gene41618	gene65178	gene15967	gene82822	gene15996	gene23743	gene45496	gene85303	gene12501	gene37893	gene68745	gene68226	gene97835	gene67509	gene95256	gene11435	gene38016	gene44581	gene68914	gene80831	gene87574	gene118	gene29114	gene89644	gene2032	gene46391	gene73452	gene65648	gene14571	gene70093	gene68057	gene45181	gene73163	gene51580	gene4371	gene78411	gene54238	gene24347	gene67849	gene21974	gene98923	gene89166	gene70888	gene36523	gene6689	gene79461	gene9789	gene85334	gene20923	gene1922	gene32003	gene66470	gene50637	gene44666	gene24038	gene42473	gene21379	gene59891	gene17454	gene55090	gene50303	gene94614	gene8893	gene59603	gene17758	gene52496	gene2403	gene49735	gene98804	gene34968	gene59997	gene90594	gene9468	gene59416	gene15856	gene39947	gene8460	gene9553	gene40230	gene48179	gene2241	gene24149	gene27161	gene92900	gene16528	gene27181	gene92236	gene24998	gene60267	gene73812	gene83711	gene97672	gene49577	gene92089	gene66174	gene63457	gene37200	gene29608	gene32936	gene64353	gene26724	gene60957	gene72230	gene84376	gene96792	gene6810	gene84052	gene91779	gene39247	gene66911	gene20376	gene21800	gene48213	gene85194	gene57038	gene96182	gene42971	gene82596	gene94626	gene86074	gene45048	gene34061	gene38289	gene91906	gene76643	gene52620	gene33238	gene93117	gene93135	gene14944	gene4872	gene98111	gene60158	gene12611	gene52623	gene25836	gene49993	gene9359	gene58669	gene60719	gene28634	gene21127	gene94308	gene53864	gene85550	gene63622	gene45867	gene89686	gene8271	gene71087	gene56288	gene11688	gene105	gene50972	gene76875	gene11127	gene9403	gene86140	gene84200	gene64267	gene96379	gene66235	gene60052	gene46096	gene34212	gene34170	gene70873	gene91868	gene74645	gene89965	gene73593	gene89591	gene21262	gene95322	gene13854	gene65386	gene21082	gene65456	gene92883	gene93897	gene18355	gene56334	gene31062	gene51131	gene26611	gene40656	gene43066	gene59722	gene34746	gene1597	gene10724	gene75457	gene15775	gene82478	gene38604	gene7355	gene69141	gene64537	gene48590	gene85101	gene25068	gene82755	gene10494	gene49224	gene3407	gene35442	gene79385	gene18808	gene92538	gene11690	gene89349	gene40611	gene89271	gene39377	gene77158	gene1138	gene73176	gene52304	gene31756	gene91199	gene46497	gene32946	gene36041	gene55331	gene32652	gene5166	gene58263	gene38625	gene79799	gene10212	gene93067	gene67725	gene96349	gene27728	gene56157	gene8234	gene15225	gene55498	gene277	gene55141	gene92445	gene96348	gene24371	gene21732	gene60248	gene51728	gene9178	gene14562	gene6021	gene24825	gene37172	gene88452	gene15438	gene44108	gene79575	gene63997	gene7664	gene68542	gene27679	gene57515	gene15521	gene20489	gene57280	gene62677	gene47467	gene30444	gene64097	gene83299	gene75315	gene73529	gene94407	gene51143	gene30862	gene51470	gene32292	gene16996	gene41962	gene7050	gene6726	gene65947	gene448	gene46936	gene75602	gene63733	gene78381	gene92253	gene10314	gene89468	gene91645	gene89943	gene84254	gene73359	gene8184	gene78231	gene23231	gene70418	gene33920	gene47351	gene50864	gene81122	gene32893	gene79277	gene88113	gene77625	gene16874	gene22119	gene72786	gene62301	gene14808	gene6948	gene98288	gene30333	gene50082	gene79496	gene61935	gene23059	gene41437	gene16865	gene64226	gene6568	gene76915	gene63627	gene97027	gene99089	gene88395	gene56750	gene59386	gene74732	gene70729	gene84252	gene83369	gene56454	gene7690	gene892	gene70782	gene12635	gene64223	gene3282	gene45262	gene6557	gene6630	gene74636	gene2835	gene93933	gene5203	gene14081	gene50	gene5997	gene38631	gene48240	gene55923	gene26083	gene46528	gene6765	gene82604	gene47872	gene54999	gene57299	gene70973	gene23995	gene91634	gene32027	gene86045	gene16987	gene90248	gene59097	gene6387	gene1044	gene9639	gene32511	gene91293	gene11618	gene81807	gene67133	gene41023	gene63053	gene31318	gene32494	gene46627	gene18478	gene93907	gene96284	gene19422	gene38535	gene3467	gene15562	gene83319	gene54273	gene95623	gene355	gene2969	gene1404	gene50883	gene12885	gene29922	gene10585	gene91487	gene16627	gene30166	gene8024	gene60516	gene88777	gene96624	gene18659	gene86931	gene44757	gene33684	gene85787	gene3681	gene68434	gene13837	gene48470	gene65228	gene87550	gene54900	gene34534	gene49171	gene90763	gene14462	gene96060	gene5287	gene58862	gene89132	gene52084	gene54174	gene58318	gene89262	gene80886	gene19037	gene64237	gene13567	gene31482	gene31330	gene75160	gene42952	gene67682	gene74011	gene7055	gene26063	gene14699	gene50812	gene60870	gene7452	gene46768	gene17812	gene12096	gene79832	gene4734	gene49145	gene24443	gene72522	gene2134	gene70784	gene78576	gene947	gene73263	gene95277	gene62524	gene91388	gene44696	gene19065	gene77621	gene95939	gene55823	gene23808	gene55446	gene12753	gene54356	gene30876	gene92261	gene12153	gene58964	gene69539	gene1053	gene20712	gene27913	gene37581	gene66028	gene37463	gene5653	gene29557	gene50708	gene60483	gene37653	gene15460	gene31792	gene25047	gene81885	gene41517	gene73356	gene81286	gene91303	gene81662	gene79120	gene46858	gene45004	gene20937	gene34657	gene84177	gene10182	gene82984	gene70328	gene35673	gene24239	gene55136	gene83995	gene38123	gene92941	gene5814	gene26494	gene31695	gene98410	gene90503	gene14591	gene5273	gene84199	gene17979	gene52461	gene57587	gene3580	gene14517	gene35077	gene4125	gene21077	gene30623	gene17885	gene22405	gene84833	gene49032	gene84783	gene26079	gene28660	gene51127	gene67352	gene52285	gene32863	gene50821	gene99542	gene6724	gene63655	gene78765	gene61458	gene66376	gene86124	gene63131	gene89250	gene61400	gene25667	gene30928	gene10097	gene83842	gene168	gene17150	gene61879	gene81762	gene23379	gene11146	gene36542	gene52293	gene26017	gene49711	gene23505	gene10880	gene98260	gene7759	gene10934	gene3785	gene70336	gene65700	gene76623	gene83086	gene54728	gene91615	gene15704	gene32994	gene32891	gene65222	gene7370	gene16537	gene88128	gene9487	gene46077	gene18651	gene81557	gene99851	gene62081	gene35913	gene18790	gene22596	gene52627	gene29762	gene19177	gene59077	gene90415	gene51844	gene92006	gene47454	gene9363	gene25564	gene30215	gene99482	gene6081	gene47415	gene66992	gene14007	gene55037	gene31413	gene49186	gene35500	gene77882	gene71706	gene68761	gene84603	gene84387	gene94744	gene7698	gene74897	gene64937	gene35232	gene4644	gene53652	gene90995	gene99268	gene88134	gene44231	gene11056	gene98684	gene52269	gene89986	gene3923	gene54712	gene95883	gene94696	gene97773	gene62147	gene73509	gene61007	gene80513	gene29337	gene68109
C4	2012_David	NOT_RANKED	NAMED_GENES	gene42979	gene83087	gene18128	gene88268	gene73135	gene85436	gene82	gene88315	gene6787	gene46378	gene42872	gene96399	gene12810	gene83113	gene42806	gene31253	gene94383	gene70573	gene81874
C5	2010_Dhiraj_Kumar	RANKED	NAMED_GENES	gene40584	gene75672	gene9168	gene45068	gene27624	gene43546	gene7136	gene18924	gene17427	gene81226	gene69907	gene90782	gene6893	gene76692	gene61878	gene53202	gene13567	gene790	gene40469	gene37105	gene92756	gene6586	gene51975	gene92860	gene59633	gene61642	gene9545	gene97966	gene78146	gene99701	gene31584	gene69208	gene34234	gene66676	gene967	gene45798	gene28215	gene99477	gene82633	gene21055	gene38626	gene54711	gene4929	gene81435	gene43759	gene68761	gene80794	gene64080	gene78649	gene70082	gene59250	gene45380	gene56122	gene85202	gene14947	gene31781	gene11278	gene2248	gene43381	gene35560	gene644	gene11467	gene85333	gene5973	gene22512	gene4909	gene5272	gene12415	gene2458	gene91332	gene22491	gene77766	gene53956	gene55970	gene97986	gene79007	gene4794	gene26528	gene57679	gene96381	gene25538	gene48789	gene44837	gene82674	gene17491	gene72742	gene27861	gene1352	gene54680	gene42973	gene88046	gene66096	gene20305	gene98306	gene26790	gene63115	gene57883	gene59329	gene1045	gene22569	gene42290	gene94150	gene4567	gene67889	gene76152	gene43206	gene9321	gene66938	gene74260	gene74903	gene52752	gene98288	gene5562	gene98141	gene68235	gene56976	gene58735	gene63317	gene94584	gene76905	gene90544	gene62240	gene76189	gene64740	gene23476	gene52946	gene88519	gene42256	gene39894	gene71511	gene63644	gene9774	gene94880	gene74169	gene42129	gene70134	gene69048	gene47359	gene85697	gene68512	gene48627	gene55554	gene88007	gene43434	gene66971	gene25748	gene78453	gene87239	gene79759	gene84053	gene58526	gene5076	gene46192	gene33561	gene9267	gene69352	gene75645	gene53622	gene78442	gene81512	gene89367	gene49033	gene58704	gene13732	gene73850	gene87966	gene7370	gene5414	gene43596	gene12230	gene32103	gene39194	gene33482	gene43026	gene39885	gene71296	gene67319	gene36143	gene5287	gene75593	gene12054	gene26930	gene12851	gene90113	gene81662	gene7635	gene30004	gene59016	gene17311	gene56631	gene44700	gene59100	gene65956	gene66016	gene22499	gene55149	gene1746	gene21925	gene85681	gene83685	gene48184	gene15376	gene77093	gene16316	gene23084	gene25031	gene3701	gene60158	gene74976	gene30775	gene7860	gene29488	gene56807	gene98347	gene8649	gene82352	gene52027	gene47537	gene6481	gene51677	gene84202	gene48241	gene56058	gene26069	gene98847	gene83067	gene74344	gene52033	gene12146	gene15925	gene85925	gene97993	gene97582	gene84650	gene35451	gene1679	gene17317	gene65798	gene73455	gene41635	gene46319	gene79285	gene59125	gene31423	gene72453	gene90988	gene72070	gene37079	gene8674	gene67783	gene78043	gene57151	gene32989	gene81653	gene3022	gene25512	gene62563	gene42516	gene69073	gene13526	gene48107	gene25738	gene37455	gene45036	gene66743	gene5536	gene9452	gene51621	gene8024	gene94614	gene95571	gene65030	gene54801	gene33486	gene68875
C6	2019_Amy	NOT_RANKED	NAMED_GENES	gene30691	gene94411	gene25177	gene28931	gene11618	gene89287	gene67291	gene21242	gene57328	gene11305	gene90053	gene2014	gene23782	gene82314	gene66185	gene15636	gene1508	gene7223	gene54063	gene50551	gene77043	gene2458	gene96163	gene20562	gene10080	gene82681	gene16650	gene65908	gene68057	gene62031	gene10944	gene82421	gene3897	gene78765	gene45900	gene52270	gene82887	gene15172	gene78870	gene9828	gene94060	gene30672	gene3087	gene94333	gene96399	gene70287	gene2499	gene52073	gene4212	gene47034	gene55405	gene57583	gene35387	gene84862	gene35964	gene21720	gene15832	gene18651	gene49332	gene55264	gene89811	gene44409	gene80340	gene16496	gene85771	gene92385	gene16357	gene14699	gene25020	gene37600	gene94209	gene44988	gene1448	gene32386	gene2342	gene98390	gene13042	gene58251	gene64671	gene77486	gene49358	gene23413	gene25553	gene53864	gene35917	gene47414	gene63733	gene21644	gene70102	gene42756	gene65852	gene3077	gene90202	gene79948	gene65615	gene58710	gene34582	gene6860	gene53709	gene64475	gene17205	gene85098	gene38699	gene25865	gene72786	gene59451	gene71368	gene23599	gene90963	gene99473	gene56537	gene90736	gene49830	gene64845	gene4522	gene33053	gene68158	gene18477	gene48419	gene96809	gene95957	gene28910	gene45489	gene7307	gene70878	gene87431	gene68169	gene23223	gene29154	gene43117	gene38794	gene87228	gene95007	gene13801	gene25264	gene95693	gene26989	gene30922	gene22979	gene70206	gene19179	gene50677	gene2380	gene20318	gene88187	gene87239	gene58078	gene56977	gene68943	gene921	gene49320	gene96691	gene85705	gene63627	gene69865	gene96382	gene99746	gene71393	gene1907	gene55610	gene4833	gene26217	gene35013	gene28065	gene82770	gene77479	gene68170	gene66568	gene11200	gene2420	gene85230	gene31958	gene96238	gene70927	gene96735	gene15376	gene47616	gene63574	gene41055	gene50980	gene29327	gene35349	gene75812
```
