## Supplement file 8 for "Systematic comparison of ranking aggregation methods for gene lists in experimental results": encoded_macrophage_truth.txt

```
human_genetics	truth	NOT_RANKED	NAMED_GENES	gene83113	gene89089	gene65591	gene87659	gene46589	gene70573	gene47212	gene86372	gene43381	gene50635	gene18792	gene74435	gene39947	gene95309	gene36103	gene80381	gene5973	gene96399	gene81874	gene61389	gene17733	gene29487	gene67649	gene16354	gene42806	gene5157	gene56628	gene13898	gene5154	gene78341	gene91295	gene95750	gene9480	gene89197	gene11486	gene93419	gene11832	gene49442	gene15425	gene26168	gene85248	gene83350	gene96741	gene93976	gene24048	gene13841	gene43551	gene47265	gene23214	gene97277	gene97915	gene96809	gene84469	gene9024	gene31632	gene24965	gene13158	gene63975	gene16337	gene41846	gene92706	gene91598	gene67343	gene55724	gene31827	gene25169	gene14463	gene51314	gene57042	gene11525	gene91752	gene73029	gene83704	gene64096	gene90741	gene53967	gene17793	gene82580	gene55026	gene96986	gene1655	gene77621	gene90343	gene8759	gene64902	gene66232	gene99670	gene19324	gene1749	gene20360	gene75308
```
