## Supplement file 8 for "Systematic comparison of ranking aggregation methods for gene lists in experimental results": encoded_NSCLC_input.txt

```
C1	2015_Li	RANKED	NAMED_GENES	gene40280	gene87026	gene41358	gene92669	gene78272	gene80720	gene45791	gene23263	gene23899	gene92175	gene29435	gene21444	gene55998	gene4725	gene31260	gene58864	gene5500	gene88909	gene9104	gene79904	gene19595	gene50082	gene27527	gene86086	gene74843	gene19461	gene80322	gene57288	gene64605	gene8460	gene71852	gene17763	gene30083	gene91790	gene52853	gene6924	gene2115	gene95571	gene7845	gene36523	gene35933	gene64031	gene16039	gene12153	gene47434	gene49836	gene96366	gene66148	gene32297	gene21858	gene65528	gene92835	gene98181	gene6698	gene76554	gene65805	gene50959	gene7185	gene11751	gene17103	gene24279	gene15182	gene55498	gene74195	gene86302	gene12258	gene83003	gene71615	gene62012	gene93378	gene29060	gene54792	gene46301	gene80289	gene35387	gene35997	gene82632	gene80390	gene50772	gene48241	gene77998	gene38442	gene43756	gene84233	gene66886	gene21759	gene49727	gene36512	gene51714	gene24178	gene42488	gene74065	gene42780	gene24445	gene81785	gene19790	gene73786	gene49230	gene30308	gene74554	gene38295	gene37324	gene91559	gene79161	gene32663	gene69055	gene19630	gene95923	gene85813	gene50675	gene90699	gene6767	gene59788	gene82617	gene31584	gene21367	gene96663	gene14169	gene57036	gene41687	gene85334	gene13877	gene95367	gene69931	gene19089	gene21085	gene8421	gene96888	gene84123	gene16013	gene6797	gene34207	gene90593	gene47802	gene99108	gene65173	gene95270	gene91340	gene89220	gene76634	gene17116	gene58526	gene97400	gene12758	gene70385	gene96436	gene56630	gene8065	gene11739	gene18158	gene57504	gene34039	gene6765	gene34717	gene31709	gene99320	gene83510	gene54890	gene32406	gene89335	gene66322	gene13542	gene31069	gene65824	gene1044	gene55239	gene81224	gene45559	gene37061	gene10742	gene9701	gene768	gene81950	gene74450	gene33348	gene31578	gene61475	gene26378	gene44587	gene47822	gene21964	gene39767	gene23706	gene46672	gene12044	gene57748	gene66777	gene58894	gene757	gene65635	gene9307	gene15155	gene86985	gene15172	gene49957	gene57313	gene71266	gene26659	gene75802	gene93007	gene47833	gene85800	gene22681	gene47431	gene2939	gene22022	gene93120	gene38648	gene82344	gene49610	gene32491	gene67882	gene50619	gene23150	gene52851	gene45312	gene2331	gene4246	gene89961	gene48364	gene55951	gene19102	gene38362	gene41861	gene40422	gene80537	gene95509	gene64727	gene81953	gene10192	gene98910	gene44603	gene79613	gene59142	gene24317	gene57544	gene39277	gene59445	gene61149	gene61608	gene2182	gene57676	gene4936	gene75949	gene63095	gene35921	gene32555	gene52285	gene66088	gene62264	gene93534	gene14282	gene69146	gene67142	gene38194	gene81512	gene3628	gene77811	gene29896	gene13995	gene54014	gene69213	gene6052	gene56670	gene68825	gene67337	gene39715	gene5167	gene32726	gene35581	gene86615	gene94850	gene3155	gene34778	gene36757	gene81339	gene2166	gene38310	gene78781	gene13208	gene29787	gene47789	gene31160	gene88014	gene14005	gene93555	gene33156	gene11247	gene46664	gene49785	gene40557	gene45265	gene60402	gene76055	gene22435	gene28672	gene40357	gene74427	gene46291	gene15213	gene39194	gene69385	gene40224	gene23234	gene61723	gene48996	gene90754	gene40876	gene66809	gene56136	gene20356	gene51472	gene34556	gene90181	gene20282	gene53489	gene48805	gene59656	gene81903	gene25325	gene15555	gene30677	gene7820	gene4102	gene25473	gene4612	gene18467	gene78341	gene76837	gene41273	gene11614	gene88788	gene93495	gene82003	gene20783	gene82257	gene16422	gene73038	gene68317	gene17516	gene97140	gene60685	gene40384	gene92063	gene79600	gene89547	gene99987	gene36274	gene94971	gene71367	gene78275	gene57081	gene97725	gene71129	gene60612	gene74096	gene76025	gene93241	gene96377	gene20365	gene46056	gene1783	gene33942	gene57163	gene4114	gene789	gene75651	gene63622	gene47712	gene7279	gene6760	gene94130	gene25346	gene10968	gene37868	gene23184	gene37652	gene21936	gene51974	gene87634	gene20192	gene32219	gene75000	gene489	gene8144	gene15465	gene44060	gene35255	gene31213	gene38048	gene50776	gene67706	gene20175	gene15875	gene21536	gene22445	gene13228	gene63800	gene54238	gene34125	gene4909	gene72350	gene84247	gene4460	gene85602	gene1415	gene94007	gene85113	gene25094	gene42072	gene71987	gene24513	gene67634	gene68299	gene88033	gene2697	gene28777	gene86127	gene22113	gene22665	gene51737	gene81383	gene28354	gene93077	gene66873	gene58591	gene3063	gene82992	gene69990	gene72072	gene2877	gene81353	gene82295	gene1182	gene8741	gene66439	gene335	gene76346	gene31592	gene10232	gene69000	gene57219	gene30656	gene34412	gene22328	gene57293	gene27456	gene55807	gene32526	gene25589	gene3883	gene56917	gene64437	gene56584	gene49679	gene2067	gene29010	gene37372	gene47773	gene95234	gene93872	gene31706	gene79046	gene88578	gene96438	gene9230	gene17393	gene81738	gene42958	gene53548	gene3608	gene4267	gene70856	gene22045	gene95834	gene86732	gene89504	gene35588	gene98655	gene66393	gene74544	gene8967	gene75409	gene17955	gene23044	gene3370	gene32877	gene64353	gene98019	gene92218	gene22697	gene14261	gene29233	gene52084	gene50695	gene99855	gene51271	gene97095	gene81237	gene4788	gene4371	gene6471	gene57284	gene42952	gene82596	gene43106	gene50	gene78837	gene87062	gene59411	gene24789	gene48210	gene15311	gene74010	gene73869	gene85320	gene44672	gene69150	gene50805	gene37654	gene84943	gene92764	gene42163	gene31640	gene87514	gene15887	gene54077	gene85604	gene48878	gene76573	gene11949	gene43081	gene57204	gene24297	gene80866	gene11537	gene86794	gene31684	gene83732	gene44038	gene42203	gene10807	gene54650	gene43736	gene62716	gene5158	gene1449	gene86061	gene96852	gene88723	gene51985	gene53298	gene20503	gene7642	gene25173	gene4252	gene92401	gene81618	gene58447	gene99090	gene20115	gene96613	gene36395	gene1233	gene92746	gene90832	gene43927	gene73157	gene9251	gene63194	gene80021	gene69839	gene25654	gene25545	gene50559	gene78186	gene40792	gene60020	gene26286	gene23466	gene427	gene23142	gene46816	gene64934	gene99540	gene19563	gene10218	gene59666	gene92176	gene59508	gene74848	gene37094	gene11467	gene17900	gene65326	gene47639	gene32118	gene41668	gene50066	gene24969	gene7179	gene17644	gene95396	gene68387	gene35807	gene83788	gene29546	gene45489	gene73245	gene66843	gene60846	gene54423	gene67435	gene6886	gene28640	gene24428	gene67951	gene53806	gene34581	gene69590	gene33954	gene38842	gene7110	gene66101	gene44774	gene16431	gene97815	gene28668	gene92708	gene64331	gene85877	gene42032	gene4334	gene84489	gene35416	gene43681	gene92750	gene89807	gene12921	gene24520	gene61123	gene38072	gene60895	gene31804	gene16226	gene44476	gene15096	gene10710	gene90744	gene25488	gene77096	gene81435	gene23985	gene42031	gene29586	gene68304	gene85880	gene14138	gene26049	gene42092	gene63201	gene82472	gene90435	gene44929	gene98781	gene13396	gene63478	gene49224	gene94333	gene28503	gene56687	gene8838	gene24081	gene63529	gene77739	gene61018	gene23505	gene31444	gene85719	gene73337	gene62934	gene69367	gene77341	gene23865	gene9902	gene7307	gene51212	gene85305	gene38144	gene44421	gene46987	gene17284	gene19385	gene15676	gene1217	gene32846	gene85827	gene73879	gene64670	gene1288	gene48474	gene83098	gene85513	gene55981	gene18290	gene18587	gene52996	gene86002	gene21034	gene66716	gene98493	gene91855	gene94799	gene7664	gene48524	gene88733	gene73509	gene63845	gene35366	gene98346	gene41029	gene83873	gene28910	gene14389	gene45201	gene57924	gene53792	gene53182	gene92000	gene74154	gene1754	gene75696	gene74837	gene39942	gene13770	gene68054	gene81373	gene18414	gene4722	gene28908	gene10099	gene87220	gene83364	gene94697	gene68020	gene27585	gene53811	gene38957	gene88464	gene66926	gene78355	gene36216	gene6249	gene52946	gene14995	gene73029	gene77152	gene72	gene13801	gene47050	gene44076	gene13312	gene35129	gene22657	gene98661	gene8700	gene26202	gene74766	gene6577	gene15554	gene69865	gene40468	gene50252	gene61265	gene20943	gene47218	gene71145	gene70377	gene17995	gene84691	gene62356	gene69656	gene12994	gene53588	gene60218	gene97983	gene94302	gene4594	gene32243	gene69576	gene75954	gene64292	gene36559	gene9036	gene6028	gene46894	gene49188	gene65980	gene52269	gene14194	gene30684	gene539	gene68315	gene58964	gene36589	gene89309	gene5679	gene81918	gene27198	gene9545	gene6036	gene15254	gene4213	gene94745	gene97556	gene59392	gene47671	gene81218	gene2666	gene55721	gene53264	gene35073	gene14472	gene68095	gene88449	gene10522	gene38163	gene61145	gene40834	gene74057	gene60525	gene32598	gene21972	gene22676	gene63372	gene30477	gene24046	gene96949	gene54411	gene13434	gene73068	gene15274	gene5150	gene85728	gene37431	gene93930	gene16530	gene76730	gene31670	gene26892	gene11382	gene92807	gene29914	gene58527	gene43533	gene53379	gene74216	gene35210	gene72382	gene29694	gene22326	gene63317	gene16547	gene32698	gene19591	gene44005	gene87398	gene13738	gene65860	gene42466	gene95013	gene65797	gene34303	gene16805	gene98466	gene38335	gene36793	gene92772	gene47678	gene30797	gene61877	gene45669	gene15500	gene92959	gene70319	gene44897	gene82013	gene39449	gene76237	gene83026	gene1979	gene95276	gene44757	gene57674	gene44962	gene19705	gene22820	gene44227	gene3723	gene69138	gene64290	gene17077	gene56007	gene29646	gene53509	gene96895	gene79962	gene30054	gene26320	gene2036	gene764	gene90238	gene7940	gene54072	gene5747	gene80749	gene32178	gene42603	gene14622	gene88089	gene94089	gene89034	gene77673	gene142	gene91012	gene93695	gene3081	gene72613	gene64139	gene55612	gene70737	gene72916	gene24249	gene98719	gene27449	gene20684	gene74590	gene89550	gene58710	gene62528	gene14384	gene34653	gene59626	gene27192	gene11268	gene4991	gene49947	gene56903	gene74043	gene36679	gene44765	gene77043	gene92117	gene1468	gene15194	gene54352	gene24050	gene3936	gene54368	gene33800	gene34312	gene95258	gene78431	gene81064	gene52414	gene28852	gene65296	gene41253	gene59250	gene31209	gene89345	gene75675	gene90218	gene67557	gene92477	gene26796	gene92089	gene72707	gene54007	gene48362	gene87829	gene81025	gene54010	gene33835	gene26611	gene97172	gene87989	gene12290	gene43620	gene66122	gene82887	gene37017	gene22525	gene68920	gene67474	gene14591	gene90759	gene55422	gene17155	gene79039	gene35392	gene92252	gene7739	gene72796	gene57779	gene82966	gene90071	gene87828	gene96446	gene44876	gene56055	gene32148	gene88546	gene50984	gene86784	gene21696	gene72039	gene25596	gene9359	gene36938	gene2541	gene68811	gene28427	gene41804	gene85263	gene86727	gene80939	gene72980	gene52089	gene9388	gene61402	gene32784	gene52102	gene85740	gene490	gene70325	gene9631	gene85242	gene66775	gene20844	gene35489	gene66278	gene46309	gene72223	gene8798	gene63808	gene47374	gene81216	gene46830	gene27462	gene13567	gene75288	gene84064	gene58324	gene62898	gene64878	gene86807	gene95630	gene17355	gene18583	gene43126	gene20310	gene96863	gene18600	gene75188	gene35961	gene28431	gene36650	gene81213	gene14838	gene31223	gene94798	gene30925	gene63092	gene96984	gene22154	gene37011	gene47869	gene33684	gene39091	gene31591	gene7108	gene72284	gene83892	gene23264	gene16006	gene65228	gene59803	gene55202	gene53878	gene37877	gene27898	gene76614	gene57587	gene99481	gene78111	gene15234	gene47003	gene74501	gene47089	gene70914	gene59548	gene26616	gene3077	gene5840	gene20145	gene92261	gene45465	gene94617	gene35523	gene96834	gene65985	gene87526	gene31827	gene17260	gene53501	gene3474	gene31010	gene70921	gene8161	gene81661	gene88351	gene60687	gene46425	gene8981	gene54781	gene48567	gene32918	gene36027	gene63555	gene29414	gene62294	gene82177	gene2306	gene98053	gene84154	gene368	gene72071	gene78804	gene95769	gene59960	gene23231	gene3868	gene48833	gene57927	gene72827	gene67503	gene15898	gene39170	gene17818	gene86480	gene33220	gene10888	gene7672	gene1710	gene86314	gene71740	gene26297	gene71102	gene66673	gene84642	gene72430	gene15869	gene97191	gene79804	gene58990	gene41045	gene41806	gene84863	gene44465	gene88359	gene53524	gene75315	gene9669	gene48956	gene72654	gene60916	gene61614	gene303	gene42859	gene62997	gene40611	gene49153	gene52303	gene95816	gene3024	gene79329	gene3418	gene43749	gene80886	gene2137	gene17793	gene84889	gene20739	gene66556	gene16070	gene46408	gene90927	gene54152	gene55114	gene38156	gene15130	gene7232	gene6035	gene40525	gene15625	gene25623	gene7225	gene42396	gene43634	gene94816	gene81361	gene57247	gene96781	gene34801	gene79312	gene19853	gene75455	gene47567	gene66767	gene70827	gene77154	gene37056	gene26114	gene66191	gene95861	gene54219	gene80398	gene43632	gene22488	gene11525	gene10027	gene71788	gene60533	gene35582	gene91798	gene15562	gene54079	gene20385	gene47285	gene49125	gene77863	gene48115	gene73976	gene85007	gene49072	gene98108	gene23491	gene89612	gene37942	gene74543	gene95652	gene59069	gene83482	gene54497	gene16961	gene29000	gene25084	gene65202	gene94082	gene49008	gene7038	gene20421	gene12394	gene39106	gene43600	gene52162	gene7083	gene74540	gene95977	gene18582	gene25667	gene56155	gene8828	gene97670	gene59710	gene24429	gene51844	gene60839	gene12854	gene67437	gene46815	gene25517	gene36864	gene33435	gene36114	gene11180	gene5508	gene99463	gene2528	gene14042	gene53842	gene79200	gene27392	gene33478	gene26789	gene48469	gene10335	gene33532	gene80196	gene53593	gene77618	gene47454	gene77088	gene73848	gene87475	gene55357	gene87240	gene96539	gene97708	gene10391	gene82	gene92221	gene50228	gene649	gene15790	gene47299	gene91136	gene34388	gene49613	gene12841	gene5653	gene82300	gene19356	gene39609	gene31879	gene27710	gene4456	gene90475	gene19395	gene35912	gene36393	gene85999	gene98410	gene59147	gene39316	gene12251	gene90091	gene68438	gene62996	gene26532	gene88035	gene89272	gene78223	gene98877	gene49985	gene74448	gene63983	gene53975	gene44553	gene49264	gene68550	gene85518	gene86968	gene96382	gene9925	gene35937	gene54972	gene25737	gene7452	gene59594	gene43674	gene58013	gene6854	gene45082	gene28720	gene13795	gene56963	gene87450	gene46906	gene63312	gene18407	gene64840	gene81931	gene59336	gene91986	gene68681	gene91466	gene91264	gene3542	gene81514	gene80352	gene77296	gene27471	gene92216	gene10246	gene94636	gene88827	gene33486	gene60219	gene98819	gene654	gene2505	gene38803	gene54353	gene17017	gene9554	gene94808	gene40332	gene11430	gene47854	gene43840	gene70925	gene34234	gene89276	gene80980	gene91813	gene12526	gene9965	gene9730	gene51479	gene57275	gene38497	gene66220	gene39923	gene61400	gene67627	gene84672	gene61914	gene41318	gene83350	gene95669	gene99971	gene64385	gene64618	gene84886	gene93321	gene35615	gene14180	gene42792	gene43139	gene45923	gene31949	gene78771	gene4571	gene33788	gene97619	gene5899	gene25122	gene4681	gene27232	gene21379	gene45971	gene69783	gene72699	gene16357	gene42432	gene75543	gene58571	gene72249	gene46342	gene92337	gene31317	gene49105	gene96227	gene39321	gene62272	gene16984	gene59397	gene54273	gene32634	gene88201	gene77058	gene42770	gene98924	gene17028	gene54244	gene66825	gene44361	gene51033	gene77632	gene17495	gene19736	gene63494	gene75895	gene30437	gene67114	gene80037	gene61517	gene32362	gene74169	gene48065	gene15832	gene87454	gene4129	gene8582	gene26825	gene31016	gene95791	gene70279	gene64394	gene72207	gene16432	gene51446	gene73975	gene20182	gene90909	gene30635	gene18976	gene30106	gene63775	gene72899	gene63439	gene76393	gene47269	gene61495	gene78978	gene24025	gene73665	gene39339	gene27021	gene57516	gene69012	gene32507	gene82195	gene24810	gene98099	gene65185	gene52364	gene99021	gene44952	gene57166	gene50680	gene63128	gene34634	gene11313	gene72180	gene48824	gene55895	gene69446	gene38083	gene78067	gene1511	gene68169	gene45337	gene41547	gene64743	gene44914	gene6338	gene90410	gene29685	gene80663	gene11482	gene31695	gene1106	gene68867	gene29019	gene1283	gene16352	gene886	gene49840	gene53530	gene42020	gene93430	gene94787	gene46338	gene23940	gene60977	gene58528	gene14757	gene707	gene18042	gene26442	gene82913	gene17083	gene52539	gene35653	gene95105	gene1082	gene39634	gene4903	gene27874	gene67252	gene44655	gene55629	gene21265	gene65415	gene17630	gene71407	gene14928	gene35713	gene67558	gene34710	gene43638	gene47891	gene33535	gene51895	gene10520	gene12025	gene4882	gene25660	gene13959	gene94585	gene42389	gene97099	gene76809	gene86527	gene745	gene68877	gene34735	gene30077	gene24241	gene64175	gene3490	gene12298	gene76695	gene34035	gene10754	gene81625	gene62582	gene38766	gene72389	gene77930	gene57548	gene70	gene86808	gene92213	gene4374	gene80868	gene97622	gene35051	gene67024	gene57987	gene31279	gene68487	gene89025	gene52160	gene6405	gene528	gene21819	gene59223	gene63115	gene39157	gene50642	gene47581	gene60418	gene71957	gene36503	gene40684	gene48709	gene54502	gene14729	gene35871	gene81622	gene13790	gene24783	gene73486	gene60555	gene48418	gene64010	gene99415	gene46744	gene87863	gene47110	gene72543	gene11259	gene79674	gene93654	gene77338	gene46434	gene19724	gene15557	gene19405	gene62659	gene62734	gene18584	gene59352	gene59385	gene58616	gene45256	gene11120	gene60869	gene73301	gene58868	gene44740	gene43576	gene56095	gene11147	gene24505	gene23195	gene63046	gene31531	gene21990	gene64836	gene85627	gene68711	gene14387	gene57199	gene64151	gene86849	gene68434	gene99797	gene34688	gene57366	gene98451	gene67903	gene26371	gene9274	gene74719	gene24577	gene63314	gene19583	gene97691	gene35954	gene33454	gene93359	gene62529	gene68104	gene19856	gene20490	gene73484	gene50821	gene69595	gene29612	gene84140	gene83540	gene98167	gene71351	gene50613	gene16189	gene20614	gene94894	gene19153	gene62993	gene40426	gene48271	gene14152	gene78191	gene29138	gene43351	gene2600	gene21303	gene93360	gene7844	gene85364	gene33578	gene29411	gene42055	gene62911	gene55370	gene2764	gene56176	gene31984	gene17181	gene68959	gene74494	gene52027	gene70971	gene60678	gene7396	gene75537	gene1482	gene95735	gene50820	gene61351	gene45854	gene39411	gene18659	gene64729	gene85467	gene47628	gene3734	gene35428	gene74277	gene51878	gene82580	gene98477	gene85890	gene78043	gene64902	gene91702	gene54232	gene79552	gene69172	gene15343	gene25139	gene27878	gene15047	gene41581	gene62505	gene21785	gene97787	gene88303	gene36809	gene87843	gene53564	gene96523	gene50018	gene18610	gene64694	gene51711	gene68812	gene18754	gene68587	gene26208	gene36542	gene79156	gene82094	gene1592	gene92547	gene36223	gene66731	gene46200	gene6197	gene40973	gene67128	gene92406	gene17601	gene80804	gene89744	gene8589	gene12986	gene22903	gene42802	gene80940	gene32184	gene26402	gene31820	gene48109	gene11962	gene31541	gene98966	gene56131	gene673	gene29114	gene16578	gene74335	gene70320	gene2969	gene71661	gene77698	gene25603	gene50465	gene54246	gene95908	gene99724	gene17573	gene13059	gene19163	gene3765	gene26806	gene15001	gene42378	gene16954	gene95356	gene81662	gene51814	gene2069	gene94671	gene51277	gene37617	gene25744	gene88602	gene93461	gene27013	gene14849	gene9773	gene99753	gene13966	gene98614	gene86611	gene71308	gene65829	gene97373	gene28402	gene31188	gene90117	gene82197	gene15580	gene58059	gene90588	gene18553	gene51414	gene10026	gene83321	gene6477	gene55000	gene73651	gene22061	gene72295	gene25203	gene96992	gene82681	gene43001	gene54827	gene3894	gene16262	gene22175	gene45993	gene5925	gene6226	gene98563	gene36621	gene11653	gene80172	gene7031	gene33195	gene79899	gene62126	gene90343	gene38555	gene67269	gene33421	gene27759	gene63855	gene87182	gene83717	gene64351	gene26893	gene88704	gene93364	gene28841	gene10543	gene80735	gene72907	gene92033	gene2214	gene42908	gene72544	gene9862	gene55270	gene36639	gene86508	gene73477	gene75344	gene75644	gene28651	gene14508	gene86570	gene35214	gene42078	gene8999	gene60160	gene20717	gene82133	gene77634	gene75636	gene36394	gene78684	gene54530	gene8667	gene31585	gene78171	gene90119	gene9363	gene98632	gene10698	gene7976	gene35918	gene18131	gene6724	gene55461	gene95600	gene64766	gene61878	gene50097	gene93708	gene61496	gene82984	gene53220	gene88346	gene74629	gene76121	gene2380	gene70629	gene10387	gene50707	gene20185	gene11889	gene15299	gene10640	gene82382	gene50753	gene2870	gene9379	gene73287	gene88860	gene15913	gene68978	gene74700	gene61462	gene60524	gene67246	gene507	gene79174	gene11659	gene76141	gene89705	gene62521	gene58228	gene83113	gene30223	gene83254	gene92756	gene19428	gene6413	gene85686	gene48767	gene69851	gene32427	gene89288	gene284	gene95825	gene67613	gene85468	gene21285	gene75160	gene31920	gene20841	gene80474	gene29557	gene59961	gene19304	gene33854	gene87037	gene28502	gene37845	gene11630	gene76984	gene55929	gene1938	gene77494	gene52997	gene23029	gene62684	gene64198	gene56122	gene36572	gene19815	gene23739	gene72893	gene10883	gene82299	gene66175	gene72810	gene89289	gene88395	gene23124	gene68732	gene60013	gene28049	gene24561	gene52593	gene94054	gene48256	gene64419	gene19634	gene1918	gene97228	gene67819	gene9396	gene74327	gene30381	gene33520	gene7299	gene59962	gene1263	gene56224	gene79296	gene76181	gene38007	gene75889	gene12936	gene37712	gene75728	gene42843	gene44316	gene61042	gene3458	gene59633	gene83869	gene67835	gene32480	gene42921	gene61655	gene76757	gene49623	gene53574	gene34890	gene65977	gene79777	gene51228	gene26406	gene69676	gene91556	gene28974	gene97711	gene52857	gene89870	gene70379	gene93521	gene81326	gene80420	gene69925	gene24511	gene22177	gene54534	gene55366	gene94304	gene22073	gene4396	gene27240	gene86185	gene65856	gene90329	gene13173	gene62155	gene20429	gene26805	gene64920	gene30485	gene84350	gene50535	gene70583	gene96876	gene68923	gene33663	gene1220	gene52075	gene74350	gene89635	gene70206	gene6378	gene90600	gene51300	gene45579	gene72683	gene60057	gene10635	gene97122	gene69080	gene11767	gene83852	gene58853	gene64693	gene39802	gene5767	gene80860	gene65402	gene15459	gene18355	gene74570	gene39451	gene55727	gene39730	gene11656	gene2770	gene10259	gene46884	gene43709	gene48740	gene35259	gene11075	gene1137	gene24541	gene20092	gene24348	gene51795	gene74956	gene29633	gene96281	gene58310	gene49317	gene49016	gene95595	gene17576	gene78399	gene67615	gene42464	gene52716	gene35720	gene59196	gene63153	gene54741	gene60710	gene81286	gene82478	gene69942	gene51971	gene69099	gene99646	gene58372	gene84364	gene33793	gene67008	gene52012	gene24368	gene33202	gene59994	gene77770	gene25556	gene688	gene6699	gene2971	gene35103	gene84821	gene85222	gene99768	gene23549	gene16295	gene68090	gene20892	gene79956	gene80833	gene61957	gene95614	gene79601	gene53299	gene29661	gene98926	gene81212	gene11559	gene46094	gene44238	gene68356	gene34517	gene27435	gene37042	gene62995	gene5535	gene48483	gene80814	gene11538	gene4150	gene90053	gene43888	gene62870	gene61998	gene93693	gene19264	gene51688	gene99219	gene86000	gene5805	gene31803	gene79179	gene19068	gene34098	gene76976	gene86076	gene65386	gene35425	gene68569	gene67039	gene70222	gene28032	gene70690	gene26668	gene56637	gene99515	gene65906	gene20221	gene73803	gene44469	gene93777	gene18363	gene28386	gene49885	gene70063	gene29975	gene11477	gene86945	gene98722	gene26488	gene72636	gene737	gene6157	gene97025	gene27630	gene2424
C2	2016_Zhou	RANKED	NAMED_GENES	gene95908	gene80129	gene13348	gene86210	gene19756	gene16530	gene44421	gene7620	gene165	gene64151	gene21972	gene65797	gene8582	gene98099	gene36864	gene6036	gene29019	gene77039	gene27878	gene46309	gene40834	gene79552	gene8414	gene37758	gene68003	gene56584	gene20503	gene6720	gene18948	gene11614	gene34412	gene1147	gene90832	gene31640	gene12044	gene32491	gene97708	gene81661	gene80398	gene17234	gene4903	gene81361	gene81325	gene7786	gene7753	gene89309	gene86732	gene32932	gene58324	gene25744	gene49211	gene36757	gene72389	gene21430	gene23505	gene38156	gene94613	gene6309	gene32082	gene23466	gene75680	gene26054	gene32555	gene63138	gene54650	gene69335	gene57987	gene84064	gene78111	gene96613	gene22525	gene21367	gene44465	gene58527	gene61402	gene56136	gene34234	gene44740	gene80021	gene63845	gene72071	gene5150	gene7001	gene59626	gene1724	gene32482	gene75236	gene89744	gene21819	gene55518	gene25473	gene13935	gene29612	gene3063	gene47854	gene37877	gene4334	gene58526	gene74766	gene38803	gene80442	gene23985	gene9730	gene93321	gene93	gene288	gene61662	gene38335	gene82540	gene48437	gene32219	gene62557	gene94745	gene85880	gene13567	gene82272	gene19856	gene25666	gene95396	gene31591	gene47822	gene19017	gene38989	gene89715	gene27359	gene2901	gene97691	gene50066	gene11382	gene78942	gene75000	gene60516	gene47810	gene96888	gene8686	gene69839	gene87663	gene30186	gene54560	gene94843	gene20132	gene15562	gene18290	gene30077	gene74216	gene74786	gene4199	gene95274	gene68105	gene81586	gene39823	gene89675	gene87611	gene2121	gene30638	gene79312	gene59952	gene79613	gene89649	gene85481	gene85437	gene77208	gene59336	gene5233	gene21032	gene66072	gene86419	gene61311	gene15210	gene35051	gene65363	gene18391	gene82160	gene8658	gene90878	gene82770	gene13416	gene74848	gene21847	gene32435	gene41477	gene1416	gene48938	gene32598	gene77406	gene98255	gene51037	gene74997	gene11837	gene70865	gene38584	gene20055	gene69206	gene57854	gene85984	gene42491	gene18088	gene66993	gene16130	gene15333	gene25748	gene87423	gene91647	gene38301	gene68743	gene4817	gene54707	gene49431	gene35132	gene79465	gene45857	gene6449	gene45087	gene94159	gene20797	gene3372	gene12016	gene83713	gene45725	gene44006	gene96058	gene93111	gene25715	gene60267	gene39303	gene90947	gene47539	gene51042	gene77468	gene56823	gene64961	gene29280	gene51853	gene65956	gene58191	gene46183	gene2804	gene89656	gene36304	gene30770	gene75624	gene52021	gene12542	gene5418	gene23113	gene81831	gene57178	gene76955	gene85172	gene9487	gene31790	gene99479	gene72916	gene57806	gene67435	gene16151	gene92176	gene3573	gene53806	gene5422	gene59575	gene12921	gene3370	gene14372	gene2969	gene72613	gene14772	gene61440	gene44157	gene24799	gene60525	gene96319	gene1288	gene95014	gene9003
C3	2013_Kim	RANKED	NAMED_GENES	gene23706	gene35713	gene58710	gene15213	gene61614	gene32698	gene17331	gene25596	gene70385	gene20614	gene89547	gene7179	gene9730	gene9965	gene87062	gene89220	gene24577	gene43351	gene1217	gene79200	gene8077	gene75949	gene28402	gene76594	gene92669	gene50082	gene90218	gene75696	gene54891	gene94894	gene58864	gene95977	gene74195	gene14387	gene98181	gene69213	gene27462	gene55998	gene58990	gene16039	gene72980	gene96227	gene79860	gene36223	gene58447	gene67613	gene58591	gene70605	gene31578	gene13567	gene25084	gene76554	gene142	gene16530	gene92175	gene38194	gene11180	gene39715	gene60402	gene44929	gene72284	gene93359	gene56584	gene16496	gene54931	gene99540	gene36114	gene82617	gene75675	gene7955	gene18046	gene89276	gene82094	gene20910	gene53878	gene14944	gene84756	gene13995	gene90832	gene86615	gene70320	gene27240	gene23263	gene30677	gene13623	gene49230	gene80322	gene42092	gene65824	gene6854	gene7299	gene37017	gene65860	gene90754	gene57504	gene29074	gene94130	gene28354	gene26790	gene892	gene15500	gene30925	gene4734	gene18587	gene66148	gene69446	gene29336	gene62716	gene74544	gene45312	gene37705	gene43674	gene85334	gene89289	gene57293	gene85890	gene40384	gene33684	gene7452	gene90053	gene83540	gene68304	gene21759	gene95652	gene75000	gene55895	gene4244	gene72796	gene44897	gene84350	gene41970	gene28672	gene14261	gene62563	gene67114	gene4326	gene99108	gene93930	gene46664	gene85513	gene44740	gene31069	gene94273	gene61723	gene57987	gene94054	gene61877	gene75728	gene35933	gene4991	gene27585	gene41693	gene54246	gene11075	gene94636	gene86480	gene88395	gene18380	gene78012	gene51737	gene23150	gene62997	gene81557	gene76848	gene49857	gene77338	gene11247	gene96876	gene23899	gene95396	gene58526	gene50066	gene57674	gene51985	gene3063	gene84291	gene86732	gene74848	gene88733	gene32634	gene79600	gene20557	gene90596	gene68090	gene94799	gene47833	gene50422	gene61655	gene1979	gene81931	gene40792	gene5167	gene43409	gene19068	gene79899	gene14594	gene83543	gene63503	gene93430	gene10621	gene67269	gene79039	gene59626	gene84140	gene43377	gene88578	gene92246	gene39521	gene3490	gene32863	gene80420	gene70827	gene41646	gene13555	gene31020	gene36235	gene43638	gene76452	gene25556	gene92547	gene25652	gene74700	gene16805	gene6445	gene91779	gene92337	gene90889	gene6698	gene36201	gene96613	gene11382	gene24297	gene85627	gene68299	gene21785	gene67142	gene10640	gene71203	gene13460	gene17995	gene53220	gene80537	gene51472	gene33914	gene71867	gene88247	gene14169	gene42843	gene35653	gene37652	gene38295	gene16432	gene3936	gene16422	gene49778	gene25545	gene69931	gene52414	gene68335	gene88853	gene54502	gene18355	gene47868	gene95234	gene60057	gene33912	gene4396	gene70856	gene46906	gene36395	gene56732	gene14838	gene42055	gene79312	gene79179	gene29634	gene62911	gene4246	gene55629	gene44170	gene43600	gene21936	gene62264	gene38310	gene47822	gene18681	gene49105	gene40611	gene95276	gene70377	gene2069	gene71788	gene25473	gene7957	gene92835	gene21367	gene75851	gene83121	gene30005	gene33348	gene39634	gene66293	gene61123	gene49836	gene50	gene41223	gene24354	gene87026	gene98924	gene83447	gene24348	gene39981	gene12841	gene18290	gene4334	gene50465	gene31591	gene84061	gene28024	gene72389	gene79777	gene50695	gene52143	gene34688	gene74692	gene5150	gene56208	gene75455	gene13959	gene745	gene65646	gene16984	gene68867	gene49623	gene75644	gene48159	gene92117	gene43596	gene43736	gene41581	gene77698	gene46309	gene38335	gene79155	gene79674	gene26401	gene49211	gene76121	gene74350	gene18790	gene30449	gene77811	gene19153	gene83732	gene33479	gene11882	gene67416	gene2870	gene43632	gene46987	gene54014	gene87960	gene21774	gene51494	gene19216	gene61042	gene93378	gene20712	gene99735	gene14799	gene95669	gene7521	gene60685	gene63845	gene38422	gene3868	gene54650	gene12044	gene12629	gene19634	gene85813	gene81661	gene93547	gene17445	gene65977	gene74554	gene58971	gene60161	gene1724	gene34634	gene62582	gene31695	gene77770	gene38857	gene6036	gene66918	gene120	gene47454	gene46200	gene490	gene70475	gene21972	gene99273	gene36503	gene75315	gene84942	gene33793	gene78454	gene50097	gene75682	gene10770	gene64385	gene18751	gene73651	gene507	gene61351	gene13173	gene85950	gene84329	gene6682	gene47990	gene13935	gene56235	gene30454	gene58324	gene78092	gene60916	gene20684	gene85422	gene43052	gene19856	gene44465	gene85269	gene9677	gene56007	gene31209	gene52997	gene76614	gene78018	gene41464	gene58527	gene40973	gene96387	gene14849	gene9396	gene31640	gene34234	gene23940	gene72462	gene38067	gene4180	gene41272	gene4150	gene78111	gene28908	gene30797	gene73633	gene80265	gene83426	gene93461	gene8582	gene95302	gene90215	gene44952	gene93679	gene80172	gene35392	gene86508	gene12811	gene59622	gene62597	gene49207	gene63278	gene35029	gene31140	gene74949	gene56761	gene26114	gene84549	gene76809	gene10097	gene42751	gene76055	gene1918	gene38204	gene3865	gene20739	gene42287	gene11792	gene89521	gene12540	gene42352	gene28902	gene76361	gene76181	gene36453	gene12153	gene76868	gene10867	gene14906	gene32028	gene19323	gene17103	gene1324	gene36864	gene41806	gene60991	gene35210	gene56541	gene64419	gene77752	gene29661	gene96888	gene14005	gene36589	gene24066	gene35954	gene3376	gene7369	gene2152	gene16770	gene88969	gene68439	gene13681	gene52089	gene31531	gene15580	gene42396	gene34411	gene11259	gene58743	gene34816	gene84559	gene98614	gene38442	gene52716	gene92213	gene91466	gene23601	gene37796	gene74956	gene17818	gene17473
C4	2003_Borczuk	RANKED	NAMED_GENES	gene45371	gene63983	gene690	gene63630	gene13804	gene20328	gene84691	gene33728	gene51103	gene2562	gene21611	gene4148	gene64979	gene25893	gene4244	gene76006	gene5273	gene20533	gene6489	gene52985	gene74676	gene6714	gene11238	gene25564	gene4469	gene46954	gene90119	gene73029	gene81735	gene20380	gene14910	gene12288	gene30083	gene649	gene74544	gene27005	gene60013	gene1893	gene47356	gene53975	gene94383	gene38977	gene28402	gene44424	gene34355	gene45461	gene68770	gene12841	gene75301	gene51108	gene69738	gene16984	gene74497	gene47284	gene8245	gene34792	gene45465	gene31317	gene16742	gene25530	gene94202	gene8784	gene21093	gene19309	gene40983	gene39519	gene10897	gene85450	gene56295	gene26862	gene68877	gene81616	gene94850	gene25505	gene22988	gene41067	gene33815	gene42276	gene21229	gene37406	gene90218	gene85919	gene57676	gene36388	gene76781	gene85049	gene36395	gene19031	gene79954	gene66737	gene2917	gene47233	gene13790	gene81804	gene19068
C5	2014_Kerkentzes	RANKED	NAMED_GENES	gene39194	gene4469	gene43577	gene74195	gene58864	gene47284	gene52441	gene92191	gene28402	gene71404	gene36395	gene84691	gene86012	gene86738	gene63983	gene76747	gene57995	gene23151	gene789	gene9168	gene42733	gene69446	gene1179	gene30437	gene72796	gene63389	gene50559	gene44996	gene14571	gene3989	gene43377	gene74544	gene19187	gene34172	gene66934	gene25789	gene71102	gene89504	gene76233	gene33438	gene82951	gene8403	gene76629	gene11807	gene75882	gene9965	gene51967	gene32936	gene74846	gene28998	gene57175	gene46894	gene74387	gene89289	gene62934	gene66737	gene47631	gene23068	gene67920	gene6249	gene49574	gene53323	gene44424	gene37646	gene88422	gene42092	gene85361	gene35451	gene7109	gene68740	gene17501	gene32024	gene49346	gene49592	gene50289	gene28679	gene75675	gene79809	gene25925	gene2866	gene55923	gene83110	gene34792	gene53333	gene33238	gene14528	gene19873	gene10715	gene3816	gene3361	gene15350	gene63630	gene53975	gene30807	gene85269	gene10937	gene34207	gene25530	gene57627	gene17723	gene3280	gene16858	gene97110	gene88595	gene50586	gene38466	gene45737	gene31756	gene26963	gene95168	gene28848	gene47285	gene86660	gene57713	gene43448	gene13790	gene81804	gene27704	gene7179	gene46891	gene52639	gene46200	gene2056	gene36978	gene28595	gene19790	gene4602	gene21936	gene68081	gene1352	gene17468	gene85049	gene62721	gene23903	gene70485	gene83015	gene54680	gene64080	gene66612	gene52027	gene61400	gene38546	gene89768	gene57673	gene56466	gene58896	gene60016	gene14110	gene95360	gene23044	gene28764	gene95258	gene18947	gene3284	gene38672	gene23899	gene31845	gene62016	gene16402	gene66088	gene20360	gene158	gene84970	gene67833	gene44377	gene75326	gene10638	gene93117	gene39457	gene68877	gene73530	gene12841	gene3504	gene38714	gene45739	gene98181	gene97763	gene90050	gene17156	gene34045	gene3579	gene98488	gene25020	gene64013	gene84975	gene83534	gene57288	gene64637	gene22855	gene54577	gene99511	gene96766	gene6082	gene97009	gene490	gene80959	gene42834	gene3800	gene5051	gene64787	gene70868	gene63893	gene70989	gene39306	gene80010	gene30866	gene768	gene94272	gene76131	gene60957	gene82902	gene22643	gene22496	gene76643	gene5077	gene49885	gene77486	gene84452	gene92047	gene74070	gene92019	gene91293	gene89335	gene59524	gene68959	gene14700	gene92646	gene87504	gene68842	gene89499	gene31378	gene10929	gene86807	gene45489	gene32564	gene91502	gene78698	gene60870	gene13623	gene46077	gene31413	gene7029	gene91264	gene64351	gene73218	gene96656	gene70941	gene92930	gene87645	gene93769	gene29544	gene80091	gene9431	gene54315	gene58990	gene76472	gene67771	gene41861	gene90446	gene55023	gene73732	gene92580	gene59800	gene42223	gene7497	gene749	gene72655	gene20809	gene74795	gene95750	gene53187	gene82186	gene83316	gene37600	gene20515	gene27982	gene21573	gene10897	gene2926	gene85003	gene32332	gene59803	gene31420	gene50676	gene70255	gene94383	gene46148	gene59685	gene75696	gene35619	gene17779	gene59110	gene42927	gene80015	gene79200	gene1959	gene29649	gene7846	gene28805	gene21060	gene45000	gene99108	gene61158	gene10754	gene49064	gene50805	gene65806	gene95367	gene27385	gene7398	gene10371	gene73550	gene82894	gene36793	gene43389	gene31556	gene52439	gene47319	gene27033	gene99208	gene58447	gene7081	gene64756	gene13804	gene11719	gene73029	gene48985	gene78275	gene65195	gene56976	gene78381	gene22575	gene52468	gene84700	gene60313	gene46351	gene67067	gene70385	gene20238	gene40342	gene10920	gene55747	gene78585	gene88733	gene84629	gene76025	gene87004	gene64486	gene16432	gene18128	gene6489	gene60223	gene74290	gene1343	gene8784	gene99425	gene15340	gene84663	gene5273	gene7478	gene52431	gene54754	gene62404	gene29295	gene99364	gene53442	gene5272	gene99874	gene66961	gene5085	gene79954	gene12288	gene95478	gene25564	gene22944	gene56628	gene42276	gene20295	gene25047	gene83827	gene46423	gene27979	gene65666	gene69023	gene88157	gene50227	gene76326	gene14081	gene90410	gene26320	gene77839	gene17553	gene22146	gene19372	gene30728	gene31025	gene60792	gene24358	gene4320	gene67140	gene32832	gene88357	gene38488	gene87620	gene17370	gene3295	gene53692	gene94614	gene24870	gene13574	gene66687	gene5411	gene36114	gene91263	gene69842	gene35442	gene55242	gene66512	gene69018	gene65985	gene88907	gene45201	gene11496	gene90823	gene21301	gene47372	gene46954	gene13972	gene29974	gene91225	gene15754	gene93449	gene66716	gene97833	gene96573	gene36542	gene45172	gene1015	gene43638	gene50772	gene42780	gene93500	gene91003	gene9178	gene81061	gene3962	gene83353	gene21034	gene15182	gene31592	gene62167	gene45855	gene59636	gene18174	gene95664	gene26470	gene49308	gene61076	gene30472	gene61432	gene87431	gene24569	gene33728	gene93115	gene37213	gene15783	gene55830	gene21862	gene7526	gene17119	gene51006	gene65277	gene11882	gene16572	gene25584	gene56728	gene92337	gene88134	gene70580	gene72980	gene3251	gene85006	gene75851	gene12299	gene8246	gene6124	gene18438	gene89089	gene79267	gene58899	gene59333	gene86062	gene27005	gene55386	gene92200	gene48470	gene9102	gene68100	gene24317	gene97633	gene16051	gene17205	gene66873	gene29525	gene43639	gene25339	gene5405	gene79424	gene97832	gene96249	gene85950	gene18546	gene49103	gene70414	gene83813	gene4845	gene85842	gene13883	gene29672	gene23706	gene54122	gene85334	gene76506	gene27502	gene98625	gene64288	gene48523	gene42990	gene55838	gene48315	gene95623	gene37148	gene46145	gene26559	gene64414	gene13704	gene26506	gene79860	gene12191	gene39625	gene12632	gene41690	gene35715	gene29654	gene22657	gene81155	gene6256	gene23534	gene56901	gene70184	gene1415	gene34170	gene28765	gene46185	gene10640	gene80822	gene69071	gene40674	gene89632	gene99610	gene42252	gene35877	gene38302	gene47494	gene59545	gene98712	gene66634	gene34222	gene74676	gene15439	gene11893	gene58927	gene70545	gene79524	gene41273	gene32652	gene46424	gene64924	gene32485	gene39020	gene22045	gene83485	gene15011	gene32402	gene79639	gene97981	gene57261	gene24520	gene74501	gene11422	gene14508	gene73607	gene12534	gene45423	gene3622	gene1710	gene80196	gene80289	gene29368	gene64355	gene70726	gene84116	gene36611	gene18103	gene35390	gene80123	gene92603	gene20194	gene37295	gene52627	gene26796	gene67634	gene71343	gene3574	gene77170	gene4725	gene69314	gene8779	gene41318	gene24613	gene54811	gene12586	gene72160	gene3628	gene16801	gene8396	gene66880	gene56031	gene45674	gene97578	gene46912	gene29527	gene47234	gene39118	gene20648	gene18052	gene97072	gene84642	gene54586	gene39800	gene87240	gene4244	gene56763	gene28000	gene44892	gene58932	gene16455	gene79581	gene57110	gene69554	gene28686	gene16984	gene36513	gene44752	gene43336	gene83572	gene60575	gene48811	gene95625	gene26467	gene31688	gene25586	gene12060	gene54889	gene52212	gene15758	gene53864	gene86510	gene57450	gene77096	gene2470	gene15991	gene88876	gene32457	gene53588	gene73360	gene97869	gene2535	gene67073	gene10166	gene8670	gene56204	gene34672	gene41179	gene70836	gene89272	gene40574	gene48714	gene6698	gene89166	gene97027	gene74917	gene947	gene99614	gene93492	gene73584	gene85468	gene49171	gene65635	gene33428	gene84901	gene10182	gene79269	gene27471	gene44703	gene7095	gene46660	gene33684	gene98260	gene31372	gene41150	gene94192	gene37138	gene97470	gene67613	gene56051	gene27683	gene67220	gene81735	gene30975	gene47431	gene98919	gene55924	gene28650	gene54226	gene23961	gene23686	gene23782	gene34778	gene28201	gene2424	gene14807	gene94058	gene19778	gene63530	gene23770	gene56968	gene87208	gene36283	gene60327	gene90672	gene87277	gene25786	gene68315	gene50864	gene78341	gene46622	gene67292	gene94160	gene44262	gene16578	gene67500	gene40190	gene56169	gene82913	gene69835	gene84730	gene10163	gene6965	gene99674	gene59629	gene80451	gene6569	gene62291	gene18354	gene31261	gene24179	gene45371	gene47855	gene87832	gene74150	gene94202	gene52844	gene51572	gene51103	gene40401	gene83543	gene63314	gene95872	gene52038	gene51521	gene3227	gene95777	gene48576	gene23294	gene84875	gene90184	gene26902	gene5287	gene72932	gene37914	gene12547	gene2202	gene65896	gene52769	gene92354	gene33156	gene88437	gene58894	gene91813	gene90593	gene55375	gene24551	gene54923	gene97733	gene93774	gene58571	gene66293	gene690	gene10152	gene5240	gene83057	gene35574	gene29166	gene14490	gene9115	gene19127	gene74822	gene44195	gene36680	gene30098	gene66748	gene97815	gene66784	gene28997	gene63875	gene5601	gene50879	gene53376	gene85550	gene60553	gene37575	gene99676	gene82053	gene95385	gene69922	gene45258	gene74219	gene10646	gene59097	gene68933	gene94969	gene18948	gene76055	gene49158	gene89358	gene87661	gene50954	gene90458	gene50082	gene1082	gene97694	gene80490	gene99063	gene58187	gene57454	gene91598	gene33031	gene99634	gene84591	gene61554	gene9348	gene54379	gene20905	gene53778	gene44914	gene7022	gene75606	gene33673	gene79118	gene64836	gene17671	gene43003	gene10329	gene6699	gene29336	gene30786	gene69738	gene10698	gene76107	gene75710	gene54691	gene72350	gene20490	gene7185	gene1587	gene5305	gene90889	gene92896	gene11553	gene94343	gene28274	gene49006	gene95239	gene27319	gene78162	gene74664	gene31616	gene23794	gene51122	gene3908	gene71389	gene80722	gene4734	gene32078	gene41922	gene12957	gene79142	gene89907	gene68305	gene67593	gene94388	gene91299	gene75455	gene64961	gene44634	gene72475	gene70377	gene78527	gene40160	gene8510	gene84212	gene79461	gene35153	gene18564	gene64183	gene48590	gene40557	gene882	gene11688	gene69335	gene73039	gene8144	gene28527	gene37506	gene41517	gene97236	gene91208	gene4084	gene48942	gene96382	gene96624	gene15408	gene91852	gene3852	gene25888	gene74254	gene6167	gene69257	gene26208	gene12629	gene81892	gene54741	gene70648	gene44701	gene63121	gene7307	gene40189	gene69457	gene80776	gene25589	gene50800	gene85464	gene57299	gene18599	gene90499	gene95229	gene21577	gene36929	gene14840	gene71837	gene9810	gene25077	gene79458	gene53805	gene14194	gene58282	gene98842	gene90460	gene38850	gene92125	gene73593	gene69483	gene30470	gene55958	gene94566	gene25596	gene32662	gene76271	gene15168	gene87634	gene53861	gene20225	gene38729	gene45042	gene64975	gene2917	gene21462	gene25886	gene12685	gene54569	gene28503	gene17644	gene39494	gene83852	gene85362	gene77686	gene84597	gene93256	gene93297	gene8436	gene54040	gene56952	gene61419	gene3045	gene32018	gene93194	gene76958	gene99775	gene57913	gene86672	gene90274	gene22078	gene62215	gene78989	gene48204	gene64753	gene24978	gene22958	gene38410	gene76040	gene27023	gene1511	gene99834	gene99409	gene79899	gene89163	gene47805	gene5233	gene74437	gene98019	gene25053	gene81192	gene5154	gene40912	gene90779	gene87528	gene88777	gene45041	gene38116	gene50360	gene27536	gene35841	gene58598	gene44319	gene96487	gene8134	gene14562	gene9403	gene95276	gene1822	gene45761	gene11305	gene17758	gene45078	gene61084	gene34161	gene18574	gene60612	gene35917	gene85626	gene44037	gene89112	gene79343	gene63809	gene84738	gene24907	gene49857	gene28881	gene44241	gene60509	gene35029	gene87719	gene34039	gene71216	gene5076	gene82780	gene36388	gene2276	gene12065	gene42179	gene46810	gene93930	gene6958	gene7116	gene80384	gene66322	gene51108	gene38460	gene39488	gene47415	gene31709	gene42452	gene32901	gene663	gene62340	gene52021	gene82807	gene47215	gene81874	gene72178	gene65847	gene85987	gene26346	gene78046	gene55259	gene776	gene19230	gene8863	gene88395	gene1749	gene28926	gene86000	gene48375	gene88335	gene64605	gene2274	gene78676	gene46726	gene88909	gene1530	gene99922	gene58377	gene62892	gene6273	gene28448	gene57215	gene33615	gene64200	gene17830	gene17999	gene33115	gene19470	gene36516	gene74511	gene92401	gene87971	gene77781	gene198	gene84798	gene77808	gene38977	gene75901	gene67369	gene74497	gene38398	gene70407	gene47212	gene42023	gene54058	gene36211	gene21871	gene58568	gene94972	gene69616	gene29123	gene30196	gene94370	gene28433	gene51658	gene29110	gene46036	gene44988	gene16874	gene15067	gene57008	gene2422	gene37671	gene21935	gene21266	gene76452	gene649	gene40680	gene46688	gene81263	gene69674	gene28094	gene12338	gene8951	gene87060	gene46143	gene58825	gene55116	gene30950	gene68304	gene72975	gene82365	gene34381	gene22569	gene17001	gene57474	gene21535	gene80420	gene14461	gene65096	gene73287	gene28567	gene74169	gene73070	gene59188	gene95735	gene36556	gene7856	gene56714	gene49207	gene36276	gene59839	gene93550	gene80900	gene53220	gene42147	gene13444	gene62758	gene86363	gene28205	gene53709	gene81948	gene84672	gene91993	gene70678	gene74136	gene55331	gene20133	gene82382	gene91963	gene36603	gene41067	gene11686	gene9677	gene86283	gene46266	gene4955	gene59564	gene97690	gene35366	gene83297	gene75368	gene23223	gene21303	gene22670	gene5934	gene83483	gene40992	gene95883	gene26236	gene35709	gene85440	gene43546	gene40776	gene89035	gene86480	gene15104	gene16869	gene43600	gene84341	gene10436	gene21229	gene65585	gene95493	gene55461	gene88055	gene85627	gene13246	gene49745	gene57104	gene85316	gene8042	gene4413	gene68299	gene81738	gene79595	gene35688	gene93110	gene52981	gene43221	gene79174	gene73582	gene47037	gene25669	gene62300	gene40465	gene46672	gene52029	gene31276	gene49957	gene80980	gene27732	gene35339	gene21569	gene433	gene30623	gene33663	gene92246	gene22391	gene79904	gene72744	gene53479	gene95907	gene73976	gene96280	gene55004	gene41333	gene42088	gene65824	gene70921	gene22326	gene86138	gene43655	gene65134	gene78781	gene69469	gene36718	gene82957	gene6419	gene45938	gene51728	gene98153	gene55037	gene78449	gene34534	gene84387	gene19309	gene39159	gene28852	gene54195	gene61783	gene83118	gene22699	gene85800	gene83842	gene50224	gene87543	gene10773	gene88470	gene48163	gene1395	gene76095	gene86982	gene93007	gene19381	gene86046	gene12125	gene28225	gene78759	gene86623	gene39830	gene16885	gene69088	gene27504	gene87443	gene29747	gene67415	gene99582	gene41543	gene54671	gene647	gene62528	gene22484	gene42806	gene38603	gene77145	gene5177	gene35702	gene46123	gene56789	gene46851	gene49363	gene9793	gene80099	gene76262	gene96781	gene63529	gene88788	gene23896	gene36742	gene8278	gene10039	gene27240	gene44413	gene46953	gene74424	gene40042	gene81417	gene89287	gene88799	gene33661	gene86727	gene99081	gene9700	gene79760	gene60959	gene60626	gene59679	gene47476	gene28171	gene66393	gene86120	gene52601	gene26130	gene18415	gene83350	gene41780	gene76981	gene23060	gene97556	gene88498	gene70053	gene62804	gene29725	gene18380	gene31937	gene97806	gene12336	gene94083	gene61797	gene22240	gene81592	gene43351	gene82172	gene44587	gene42760	gene39767	gene49888	gene20906	gene58594	gene62987	gene14297	gene61949	gene33922	gene22988	gene85590	gene90908	gene49546	gene6319	gene89547	gene38144	gene15270	gene96792	gene18025	gene57247	gene54712	gene92381	gene63188	gene18154	gene41518	gene8105	gene90329	gene3374	gene84127	gene89505	gene34938	gene71970	gene94857	gene52359	gene13603	gene39868	gene99954	gene75301	gene61955	gene32641	gene43736	gene15636	gene32867	gene53177	gene49060	gene94735	gene88295	gene94547	gene36621	gene60175	gene98006	gene27100	gene14887	gene44912	gene51639	gene21928	gene85573	gene52433	gene99368	gene25654	gene92602	gene12539	gene70319	gene65423	gene55358	gene80730	gene1648	gene88108	gene14518	gene27571	gene22492	gene42048	gene43790	gene63092	gene27760	gene94090	gene45294	gene62351	gene36972	gene85907	gene16471	gene99959	gene33015	gene42924	gene81616	gene39443	gene47218	gene50882	gene89158	gene87493	gene36012	gene67239	gene71320	gene33195	gene65232	gene66927	gene9534	gene11454	gene14951	gene84016	gene22052	gene46090	gene39615	gene55093	gene81068	gene84073	gene42440	gene50798	gene66672	gene96308	gene4009	gene47793	gene21556	gene87515	gene27647	gene13830	gene51286	gene99422	gene57838	gene96157	gene22001	gene47578	gene33389	gene8442	gene30691	gene55610	gene9157	gene76634	gene87024	gene1785	gene96895	gene17815	gene89243	gene65700	gene29068	gene93278	gene74427	gene20283	gene68235	gene17513	gene23227	gene1882	gene23547	gene21997	gene38427	gene45764	gene27378	gene51522	gene35673	gene77046	gene71330	gene98482	gene29692	gene36394	gene33028	gene58092	gene84678	gene38593	gene64151	gene286	gene58581	gene43206	gene18739	gene92232	gene78811	gene67162	gene62559	gene16767	gene77949	gene76554	gene84208	gene16406	gene20215	gene90991	gene10423	gene69367	gene21536	gene49482	gene31912	gene89250	gene18117	gene157	gene6572	gene74158	gene1621	gene85248	gene93364	gene99724	gene49645	gene92821	gene89849	gene49414	gene36258	gene50236	gene31840	gene4470	gene26181	gene8259	gene84154	gene66992	gene48760	gene96534	gene97514	gene55961	gene97303	gene82227	gene31518	gene70081	gene21925	gene84252	gene18984	gene12702	gene79927	gene94799	gene28908	gene654	gene70305	gene61972	gene69605	gene82645	gene84541	gene29752	gene74562	gene60977	gene17551	gene19395	gene32327	gene33482	gene18669	gene79244	gene93948	gene27064	gene26131	gene70962	gene39478	gene65548	gene31096	gene67723	gene92089	gene18630	gene77770	gene72584	gene84174	gene34319	gene84728	gene66738	gene20703	gene2342	gene673	gene59594	gene23042	gene45233	gene15925	gene62522	gene65782	gene53942	gene16462	gene98779	gene34496	gene1640	gene88268	gene29057	gene33006	gene59994	gene54250	gene62898	gene81379	gene96097	gene47741	gene73604	gene78378	gene35964	gene23286	gene36770	gene33786	gene81622	gene80794	gene93779	gene60719	gene91460	gene69655	gene9520	gene68920	gene6649	gene53409	gene83969	gene15733	gene19461	gene30672	gene47999	gene65904	gene37062	gene37625	gene68599	gene54443	gene74215	gene76668	gene57748	gene73747	gene46379	gene81978	gene92547	gene11539	gene32507	gene88525	gene98951	gene24999	gene15411	gene70321	gene39419	gene74909	gene87239	gene54246	gene32363	gene63450	gene60219	gene18160	gene5500	gene41650	gene27941	gene18026	gene79039	gene70151	gene13939	gene48732	gene757	gene14026	gene74369	gene61330	gene97400	gene72381	gene62780	gene89116	gene37074	gene14529	gene58263	gene62833	gene252	gene9214	gene23029	gene74949	gene8752	gene97969	gene23852	gene6261	gene93361	gene87940	gene26532	gene66286	gene23335	gene63317	gene80557	gene9828	gene11579	gene31481	gene17516	gene86140	gene58374	gene77394	gene80193	gene46362	gene12786	gene82397	gene253	gene64719	gene59411	gene27399	gene5529	gene8877	gene32572	gene62033	gene40526	gene55489	gene95806	gene14401	gene94054	gene27305	gene54172	gene9554	gene83026	gene69754	gene70339	gene98164	gene95571	gene17812	gene97980	gene11904	gene91608	gene44786	gene26478	gene89629	gene38130	gene82732	gene75769	gene57082	gene23492	gene51746	gene12698	gene2160	gene69889	gene99443	gene26488	gene67352	gene21326	gene4234	gene85077	gene47076	gene69310	gene43514	gene93054	gene10218	gene47345	gene23611	gene9925	gene93120	gene4390	gene92063	gene28784	gene33908	gene87303	gene22324	gene22980	gene43974	gene90976	gene43556	gene8870	gene57604	gene47481	gene62740	gene53952	gene4854	gene45102	gene67267	gene70782	gene59500	gene5767	gene76800	gene52906	gene90415	gene61046	gene77650	gene96238	gene49058	gene12102	gene91902	gene34434	gene14434	gene72706	gene33393	gene85360	gene23099	gene5792	gene94139	gene18625	gene71061	gene45999	gene78043	gene39367	gene80988	gene82374	gene95204	gene98618	gene40183	gene20923	gene98727	gene59621	gene72899	gene26497	gene23584	gene46858	gene86090	gene347	gene46096	gene25999	gene73176	gene86857	gene11520	gene71028	gene28720	gene97049	gene2938	gene79465	gene56562	gene42159	gene33815	gene62036	gene89435	gene79827	gene47559	gene47801	gene21526	gene42993	gene61415	gene80802	gene54059	gene93241	gene75276	gene59223	gene51714	gene82940	gene47823	gene69678	gene31124	gene80006	gene57102	gene4150	gene22511	gene23435	gene80930	gene90012	gene51049	gene13468	gene17206	gene52612	gene54353	gene89108	gene88602	gene68641	gene14034	gene89686	gene68060	gene7380	gene79611	gene3923	gene94032	gene97603	gene86489	gene58228	gene96506	gene42384	gene64729	gene4391	gene48835	gene24800	gene57313	gene29462	gene62563	gene27179	gene88035	gene59553	gene6973	gene13460	gene36700	gene15213	gene34391	gene149	gene11962	gene46697	gene87523	gene40620	gene72831	gene99397	gene16825	gene1419	gene65977	gene64303	gene2912	gene78596	gene78280	gene69382	gene74231	gene58405	gene92006	gene13276	gene26270	gene84676	gene52149	gene39154	gene48050	gene29074	gene47567	gene73330	gene12349	gene36833	gene93703	gene69949	gene2399	gene95754	gene92003	gene20997	gene38083	gene16177	gene20551	gene59915	gene77924	gene93295	gene34838	gene10054	gene78791	gene34761	gene6034	gene90699	gene26611	gene1607	gene68390	gene2084	gene67450	gene6486	gene15046	gene5739	gene84716	gene6714	gene79715	gene86855	gene97615	gene43008	gene40239	gene42563	gene56504	gene42425	gene97181	gene89807	gene1301	gene50994	gene72786	gene42065	gene22778	gene17124	gene10771	gene56974	gene62811	gene6387	gene68887	gene35876	gene54440	gene59072	gene97292	gene69080	gene31466	gene46926	gene27747	gene19472	gene37583	gene50445	gene74370	gene16447	gene68535	gene28059	gene25071	gene15401	gene5285	gene12814	gene97557	gene18583	gene70098	gene28278	gene21077	gene8837	gene835	gene38842	gene2433	gene52533	gene47990	gene12905	gene40469	gene6971	gene77178	gene83074	gene52957	gene31670	gene55971	gene85168	gene75385	gene59329	gene70865	gene20305	gene40213	gene68506	gene54931	gene11582	gene18063	gene68698	gene46086	gene19016	gene29488	gene8895	gene96078	gene95761	gene36092	gene28830	gene19249	gene48284	gene87700	gene71309	gene89957	gene80304	gene51933	gene42802	gene53092	gene93932	gene95109	gene49162	gene91114	gene38232	gene53718	gene53548	gene12574	gene39459	gene38338	gene31296	gene14169	gene48958	gene23646	gene3757	gene82	gene57844	gene55400	gene29983	gene77188	gene88629	gene8106	gene30684	gene19384	gene97338	gene26378	gene12900	gene3785	gene10535	gene13591	gene90807	gene19760	gene21563	gene9902	gene52394	gene99379	gene17473	gene87325	gene19533	gene62521	gene99256	gene57889	gene5730	gene67447	gene50666	gene57122	gene91010	gene32453	gene33988	gene57548	gene12186	gene53657	gene96470	gene39747	gene54580	gene335	gene12851	gene48627	gene43956	gene25896	gene89262	gene37374	gene75235	gene80418	gene60662	gene51241	gene81885	gene2844	gene74093	gene47639	gene16008	gene73455	gene79576	gene63415	gene52290	gene60502	gene88785	gene26649	gene49945	gene16070	gene81351	gene52072	gene14689	gene10512	gene98410	gene43381	gene39414	gene44147	gene34509	gene56619	gene21950	gene92541	gene67269	gene62493	gene76481	gene31213	gene17658	gene98217	gene77032	gene77739	gene84664	gene35961	gene78763	gene12452	gene92876	gene66767	gene81551	gene76941	gene85471	gene19671	gene85693	gene7911	gene55220	gene22702	gene61984	gene51985	gene5961	gene12558	gene23648	gene67824	gene45401	gene46577	gene67574	gene69683	gene31197	gene83254	gene29197	gene5490	gene16873	gene95148	gene72384	gene65226	gene56255	gene22229	gene68943	gene12153	gene63363	gene51874	gene11239	gene29021	gene89197	gene49665	gene7943	gene42073	gene66782	gene64258	gene79933	gene31790	gene2639	gene85790	gene25458	gene43076	gene56235	gene49866	gene74174	gene51011	gene5446	gene77440	gene86872	gene36024	gene76362	gene77500	gene62294	gene11690	gene13049	gene3996	gene59420	gene34657	gene74515	gene40999	gene72120	gene38194	gene41423	gene44076	gene60972	gene39559	gene37874	gene34965	gene82029	gene75926	gene50590	gene36450	gene76580	gene18195	gene83494	gene741	gene35722	gene39589	gene84943	gene27783	gene13293	gene33294	gene24559	gene3546	gene59989	gene3254	gene82681	gene34555	gene67938	gene78717	gene27193	gene79942	gene28688	gene27049	gene40834	gene83790	gene80620	gene27834	gene95200	gene26931	gene78298	gene74417	gene98346	gene48493	gene70871	gene52864	gene27527	gene55290	gene54935	gene94856	gene30231	gene78272	gene89004	gene5973	gene40272	gene95628	gene52421	gene68276	gene4827	gene95813	gene75505	gene65178	gene68760	gene26286	gene13995	gene28517	gene12215	gene68781	gene42642	gene18614	gene33277	gene80023	gene72259	gene57733	gene69907	gene80148	gene18161	gene2765	gene48241	gene58752	gene8690	gene23437	gene82654	gene59449	gene58343	gene10000	gene79669	gene5689	gene69338	gene29902	gene32687	gene84821	gene19385	gene69044	gene26939	gene54238	gene64621	gene86397	gene8667	gene21802	gene60999	gene14910	gene41110	gene40038	gene34292	gene62082	gene66449	gene53152	gene32222	gene26782	gene39368	gene84926	gene92236	gene56095	gene36908	gene59794	gene62734	gene90623	gene16805	gene97502	gene91295	gene2053	gene25488	gene55970	gene60965	gene46982	gene55318	gene13959	gene11745	gene30597	gene67103	gene34859	gene95378	gene16312	gene55014	gene4991	gene20595	gene12285	gene42632	gene38865	gene25021	gene98322	gene95010	gene14757	gene12259	gene5581	gene59515	gene69298	gene1336	gene62162	gene43168	gene37893	gene17792	gene52275	gene26730	gene78870	gene93998	gene13141	gene92221	gene34043	gene46313	gene59386	gene41557	gene64504	gene87984	gene77201	gene69411	gene21840	gene19547	gene26790	gene82255	gene44733	gene99297	gene43709	gene50938	gene67835	gene1601	gene67811	gene49474	gene58528	gene52700	gene76023	gene40129	gene12947	gene38422	gene52963	gene17582	gene95818	gene84123	gene32267	gene39885	gene83109	gene62147	gene80284	gene55064	gene63506	gene94379	gene75389	gene8167	gene29487	gene2380	gene42481	gene47616	gene25887	gene71889	gene49042	gene62310	gene37516	gene98210	gene90272	gene99503	gene15465	gene12300	gene80109	gene34277	gene86297	gene51580	gene85536	gene17645	gene44769	gene88425	gene95084	gene70789	gene58735	gene42095	gene94018	gene95762	gene15583	gene33788	gene88151	gene47427	gene56918	gene78836	gene15819	gene4339	gene71201	gene9679	gene77161	gene41068	gene45719	gene15548	gene98451	gene35836	gene27291	gene58403	gene32295	gene18490	gene30477	gene47142	gene90527	gene23059	gene88731	gene13114	gene80663	gene91561	gene58315	gene58606	gene46968	gene24912	gene51230	gene284	gene79635	gene12694	gene23005	gene1754	gene59881	gene68627	gene18790	gene26690	gene77526	gene87539	gene38150	gene958	gene52272	gene24338	gene78107	gene18020	gene55914	gene25874	gene36635	gene78231	gene12339	gene98125	gene52084	gene82770	gene87044	gene81658	gene66914	gene3512	gene5312	gene13823	gene22824	gene55149	gene64430	gene23910	gene90218	gene93823	gene52229	gene23620	gene49417	gene58003	gene54279	gene34569	gene97930	gene53013	gene48455	gene87828	gene51779	gene66071	gene60750	gene25196	gene63479	gene4655	gene92000	gene54999	gene68811	gene97473	gene59100	gene95110	gene13505	gene90802	gene32157	gene26379	gene92798	gene43811	gene93950	gene66777	gene21335	gene39176	gene16507	gene24407	gene48937	gene19102	gene57916	gene94484	gene27296	gene399	gene53463	gene20002	gene87326	gene49224	gene22528	gene18414	gene56442	gene13396	gene56179	gene28634	gene48939	gene13277	gene43929	gene94871	gene1644	gene77386	gene1095	gene23201	gene24015	gene54104	gene70380	gene84140	gene16770	gene37752	gene91420	gene26773	gene62535	gene37406	gene50018	gene8049	gene29419	gene81178	gene36586	gene69495	gene98133	gene58770	gene76136	gene97172	gene55929	gene68148	gene11075	gene70134	gene10221	gene33371	gene37383	gene95125	gene77930	gene61877	gene32450	gene45147	gene61007	gene76984	gene9137	gene45706	gene9458	gene54508	gene1711	gene24498	gene97334	gene92613	gene3542	gene36240	gene64902	gene25556	gene7698	gene40480	gene90709	gene53611	gene69656	gene6066	gene7129	gene58118	gene79278	gene48419	gene22903	gene43225	gene57676	gene33335	gene66538	gene74636	gene2048	gene63961	gene34833	gene53525	gene29731	gene72654	gene4023	gene67649	gene89418	gene54063	gene5862	gene81628	gene15421	gene53545	gene88993	gene37167	gene35653	gene86689	gene48974	gene94577	gene12520	gene45724	gene9744	gene82421	gene626	gene42488	gene54341	gene79076	gene11559	gene37612	gene1722	gene67004	gene12799	gene81555	gene17763	gene83108	gene93061	gene60603	gene12810	gene73633	gene61486	gene48767	gene48738	gene752	gene93084	gene75829	gene22614	gene91645	gene93	gene58080	gene36200	gene69146	gene48881	gene40949	gene77905	gene41581	gene7340	gene25787	gene40983	gene49593	gene56549	gene76757	gene5150	gene25090	gene35960	gene40177	gene72000	gene49591	gene29632	gene89879	gene34312	gene24118	gene25892	gene41612	gene66180	gene3883	gene21816	gene31022	gene40091	gene90397	gene11140	gene98626	gene66968	gene77185	gene46969	gene64683	gene72916	gene53067	gene82142	gene97915	gene65272	gene63870	gene41207	gene79781	gene32033	gene43492	gene13805	gene6951	gene47316	gene37545	gene50329	gene19162	gene80439	gene99889	gene43575	gene32433	gene81618	gene80581	gene91634	gene98525	gene66059	gene40584	gene46388	gene65781	gene34468	gene14080	gene76551	gene51618	gene90121	gene32349	gene60588	gene14338	gene90229	gene72284	gene63922	gene93326	gene21639	gene51794	gene31439	gene44349	gene65813	gene83232	gene46437	gene73038	gene9819	gene32118	gene50170	gene85149	gene28436	gene94418	gene65222	gene2750	gene34230	gene31260	gene43533	gene5334	gene29526	gene97751	gene38741	gene55624	gene12044	gene71794	gene11766	gene7421	gene75305	gene76121	gene10430	gene63956	gene66348	gene88699	gene81196	gene33323	gene37649	gene73106	gene26349	gene25197	gene38892	gene74871	gene8533	gene47227	gene46208	gene80588	gene82252	gene58880	gene73497	gene66905	gene61886	gene78442	gene24815	gene56047	gene50697	gene50707	gene78928	gene86509	gene64339	gene26314	gene32905	gene23455	gene17353	gene88822	gene56896	gene51929	gene38016	gene11467	gene51634	gene74643	gene32872	gene25177	gene19938	gene99960	gene95073	gene24714	gene22306	gene83633	gene53811	gene17200	gene38663	gene61521	gene5161	gene87989	gene72027	gene56610	gene31060	gene26469	gene24998	gene45530	gene66803	gene6837	gene15540	gene62867	gene21621	gene5167	gene48671	gene31604	gene41604	gene84462	gene30195	gene18974	gene82197	gene64005	gene20274	gene59571	gene26083	gene17126	gene47790	gene30651	gene7184	gene66329	gene17952	gene4802	gene33417	gene27081	gene22120	gene78018	gene44869	gene47454	gene40656	gene94259	gene77176	gene77754	gene43179	gene36701	gene62353	gene19324	gene85436	gene36013	gene52620	gene44221	gene76963	gene31826	gene6689	gene76135	gene67046	gene5805	gene21685	gene68795	gene3927	gene42239	gene22357	gene97622	gene85124	gene50371	gene63384	gene3744	gene64283	gene51976	gene99479	gene64163	gene48039	gene66508	gene40688	gene88274	gene90020	gene22350	gene1066	gene3872	gene47689	gene41970	gene78157	gene64433	gene7700	gene88942	gene87175	gene39104	gene30826	gene21149	gene43758	gene17808	gene59061	gene33920	gene79574	gene19302	gene24410	gene34540	gene99200	gene70573	gene68547	gene91128	gene2113	gene67414	gene69742	gene71591	gene27549	gene61214	gene98695	gene40249	gene84179	gene3370	gene64461	gene66263	gene89795	gene12530	gene31852	gene53140	gene4	gene9284	gene79750	gene71348	gene3844	gene46113	gene30509	gene57359	gene83779	gene96464	gene59469	gene93067	gene38795	gene5068	gene21974	gene26330	gene822	gene17573	gene20600	gene35204	gene60052	gene52340	gene31444	gene16522	gene50119	gene58157	gene33062	gene66108	gene50535	gene35008	gene80095	gene48740	gene90708	gene48179	gene94696	gene88171	gene8197	gene52946	gene86488	gene60276	gene61943	gene33039	gene38128	gene18419	gene84903	gene36157	gene11314	gene64865	gene53673	gene21897	gene69160	gene95804	gene66306	gene71009	gene46942	gene33433	gene51138	gene37970	gene27219	gene96182	gene51414	gene94146	gene84947	gene55533	gene68511	gene80063	gene85739	gene45289	gene91101	gene99784	gene98390	gene73229	gene22688	gene53878	gene29251	gene85771	gene32555	gene64550	gene67251	gene12290	gene20136	gene2542	gene34402	gene18838	gene65914	gene60524	gene68764	gene65720	gene75457	gene24965	gene96179	gene96523	gene44316	gene98458	gene43001	gene74013	gene17106	gene48362	gene87394	gene3152	gene72224	gene10751	gene56955	gene59674	gene82327	gene14932	gene14202	gene92261	gene16248	gene42008	gene61243	gene66098	gene96576	gene70196	gene72032	gene97672	gene6787	gene50218	gene19179	gene93577	gene9093	gene48517	gene63091	gene45680	gene49990	gene97730	gene26579	gene90596	gene52848	gene23272	gene41023	gene25549	gene57827	gene25076	gene14984	gene60879	gene22113	gene11654	gene93001	gene61840	gene77374	gene37647	gene84271	gene68317	gene88681	gene68532	gene41729	gene42466	gene11816	gene15225	gene33807	gene16057	gene67793	gene77543	gene41913	gene34893	gene36392	gene20384	gene13178	gene27159	gene46192	gene94206	gene7984	gene2561	gene3087	gene35073	gene12509	gene3508	gene9217	gene36662	gene6226	gene70663	gene84850	gene23815	gene29891	gene88474	gene59206	gene42294	gene43652	gene49192	gene38870	gene502	gene64059	gene14928	gene70980	gene50918	gene4405	gene88250	gene2522	gene85824	gene17083	gene39676	gene9434	gene21444	gene61682	gene13301	gene22525	gene37586	gene12360	gene77614	gene17317	gene16912	gene82373	gene74956	gene98659	gene9402	gene93898	gene80312	gene51176	gene43541	gene48474	gene64462	gene41635	gene48805	gene63189	gene51567	gene46301	gene62434	gene92343	gene76693	gene74971	gene93499	gene77058	gene55576	gene83619	gene51212	gene95050	gene11336	gene31317	gene59817	gene90232	gene90612	gene2828	gene96809	gene15918	gene96227	gene3067	gene97619	gene36235	gene32891	gene92175	gene38295	gene80537	gene43869	gene89699	gene78283	gene8245	gene85296	gene44740	gene79580	gene14964	gene98996	gene57463	gene65615	gene62589	gene27710	gene1934	gene15337	gene80870	gene57280	gene45360	gene7557	gene73869	gene43749	gene43466	gene52851	gene72390	gene98560	gene42521	gene87520	gene80340	gene6094	gene54780	gene71788	gene35999	gene81504	gene4371	gene10395	gene73975	gene57158	gene27862	gene68694	gene57292	gene36237	gene66955	gene21127	gene43477	gene49365	gene21366	gene58823	gene6672	gene89715	gene49066	gene93211	gene39177	gene9211	gene43200	gene27744	gene36356	gene16840	gene96499	gene79463	gene745	gene18568	gene35207	gene89271	gene48022	gene52315	gene99941	gene54806	gene16403	gene17122	gene41662	gene20417	gene94415	gene54334	gene26406	gene10734	gene11850	gene95671	gene65963	gene62371	gene47073	gene46170	gene9883	gene48462	gene30333	gene70379	gene83235	gene28183	gene69021	gene4874	gene54726	gene29353	gene11712	gene72445	gene58125	gene69758	gene58761	gene1058	gene15130	gene74246	gene17777	gene44876	gene81896	gene26168	gene54157	gene32090	gene45559	gene70576	gene43505	gene81838	gene47034	gene7738	gene32557	gene51434	gene10232	gene58720	gene31020	gene60573	gene94770	gene47647	gene85121	gene11010	gene12307	gene30013	gene26665	gene72570	gene65415	gene89675	gene49643	gene78766	gene83482	gene10588	gene74037	gene57361	gene24676	gene21032	gene49038	gene50431	gene20402	gene11163	gene67886	gene15343	gene26237	gene5257	gene44052	gene55341	gene3092	gene50936	gene14407	gene89870	gene12542	gene71654	gene29326	gene19177	gene23186	gene40422	gene54654	gene10289	gene80705	gene74951	gene45836	gene40231	gene87183	gene67218	gene72071	gene30824	gene92216	gene92570	gene1106	gene51795	gene67782	gene88426	gene72121	gene7696	gene41632	gene7739	gene31575	gene95113	gene59065	gene56456	gene10212	gene30638	gene29570	gene50904	gene91779	gene75022	gene37142	gene84825	gene37117	gene45132	gene42473	gene76980	gene59062	gene86185	gene65414	gene39514	gene25420	gene16529	gene81187	gene95277	gene15193	gene71754	gene87167	gene97957	gene86920	gene22803	gene897	gene86372	gene14791	gene40428	gene90866	gene21262	gene17514	gene80804	gene46956	gene79316	gene65647	gene8741	gene60710	gene58174	gene58281	gene36957	gene4943	gene34570	gene15617	gene65856	gene50569	gene79422	gene43553
```
