## Supplement file 8 for "Systematic comparison of ranking aggregation methods for gene lists in experimental results": encoded_NSCLC_truth.txt

```
human_genetics	truth	NOT_RANKED	NAMED_GENES	gene30175	gene19179	gene67131	gene36450	gene96781	gene37649	gene97715	gene34332	gene62589	gene39240	gene60402	gene40674	gene14152	gene75626	gene46954	gene76678	gene78111	gene72284	gene16513	gene56454	gene64629	gene29459	gene41353	gene63983	gene40992	gene36013	gene88602	gene4469	gene20683	gene81521	gene52848	gene96238	gene37943	gene67435	gene53588	gene15540	gene64355	gene59893	gene13158	gene6001	gene93576	gene52479	gene88063	gene93999	gene31140	gene73497	gene64346	gene48740	gene19675	gene10621	gene93932	gene22131	gene9274	gene10786	gene15991	gene13839	gene57733	gene86480	gene52174	gene2969	gene87719	gene98146	gene75800	gene72699	gene54756	gene21028	gene70196	gene50952	gene85950	gene25437	gene49885	gene2917	gene81447	gene77468	gene27280	gene83575	gene50066	gene94176	gene20861	gene76136	gene80398	gene52033	gene70636	gene38977	gene44037	gene74989	gene56610	gene97155	gene30077	gene91135	gene60528	gene94735	gene38232	gene67722	gene96624	gene87880	gene32022	gene21797	gene66074	gene61692	gene38141	gene4991	gene75511	gene42055	gene29251	gene71177	gene18290	gene92303	gene81751	gene65816	gene51173	gene38881	gene71210	gene81735	gene71324	gene65647	gene51108	gene79312	gene36262	gene59080	gene42065	gene98996	gene94584	gene75504	gene21789	gene57944	gene51411	gene43638	gene50196	gene25017	gene33389	gene44655	gene29725	gene18882	gene61062	gene75715	gene53479	gene97579	gene15562	gene72363	gene15560	gene60870	gene74664	gene67366	gene11064	gene47627	gene49645	gene57463
```
