## Supplement file 8 for "Systematic comparison of ranking aggregation methods for gene lists in experimental results": encoded_SARS-COV-2_input.txt

```
C1	2005_Jiang_mcp_proteomics	NOT_RANKED	NAMED_GENES	gene10875	gene56051	gene45000	gene29672	gene44920	gene38816	gene74806	gene89963	gene18084	gene12118	gene75326	gene16159	gene85984	gene2160
C2	2005_Leong_MicrobesInfect_transcriptomics	NOT_RANKED	NAMED_GENES	gene48418	gene96460	gene14541	gene29074	gene46543	gene23899	gene85771	gene79038	gene89964	gene97850	gene81978	gene9178	gene22855	gene87443	gene59538	gene86062	gene60444	gene50223	gene10875	gene66306	gene81629	gene28171	gene69314	gene4827	gene17119	gene59065	gene17793	gene85925	gene68341	gene17702	gene80079	gene72854	gene28805	gene27504	gene60575	gene10212	gene15130	gene33839	gene36844	gene41604	gene82	gene11816	gene34582	gene17943	gene5786	gene77176	gene61769	gene89946	gene70340	gene62382	gene73549	gene80822	gene1648	gene96108	gene19249	gene11631	gene53620	gene5855	gene13841	gene16354	gene79942	gene80829	gene24038	gene52146	gene55116
C3	2005_Li_JClinVirol_proteomics	NOT_RANKED	NAMED_GENES	gene57710	gene61652	gene25273	gene82881
C4	2005_Reghunathan_BMCImmunology_transcriptomics	RANKED	NAMED_GENES	gene82299	gene77727	gene24520	gene73263	gene51314	gene36586	gene19034	gene3617	gene46200	gene28751	gene73796	gene30630	gene1336	gene56224	gene90343	gene17793	gene17792	gene43409	gene3896	gene2419	gene82	gene22018	gene17119	gene9036	gene63312	gene64096	gene11688	gene3883	gene27159	gene88338	gene88498	gene83763	gene44476	gene20757	gene71234	gene97787	gene1655	gene4872	gene31423	gene35446	gene46926	gene46205	gene60239	gene56628	gene66232	gene65945	gene92974	gene42816	gene20360	gene14840	gene81379	gene59524	gene10698	gene80930	gene97633
C5	2006_Cheng_ClinInfectDis_genetics	NOT_RANKED	NAMED_GENES	gene54152	gene55287	gene51434	gene13442
C6	2008_Baas_et_al_JournalOfVirology_transcriptomics	NOT_RANKED	NAMED_GENES	gene76572	gene97619	gene38059	gene3479	gene36864	gene3063	gene36851	gene288	gene80398	gene56584	gene98255	gene37758	gene34093	gene90158	gene43932	gene356	gene74989	gene78296	gene72071	gene41200	gene25473	gene65916	gene55518	gene57995	gene4328	gene6328	gene26902	gene72895	gene69551	gene11239	gene23294	gene11656	gene55914	gene64756	gene19384	gene34468	gene95586	gene49197	gene10646	gene38966	gene18581	gene35747	gene16432	gene433	gene13132	gene87319	gene6860	gene4210	gene86611	gene22308	gene8845	gene10413	gene7844	gene54557	gene11920	gene39982	gene94901	gene7634	gene82393	gene66984	gene52025	gene26442	gene79567	gene87975	gene76678	gene84051	gene42464	gene95208	gene68740	gene76397	gene80191	gene40921	gene24269	gene22697	gene5154	gene67634	gene98491	gene54573	gene142	gene92296	gene37417	gene85800	gene82257	gene29619	gene69684	gene36621	gene16825	gene7564	gene80591	gene4353	gene4084	gene7050	gene26202	gene24764	gene34988	gene87520	gene68867	gene28852	gene77144	gene40826	gene90889	gene8402	gene81278	gene61346	gene46005	gene58281	gene59893	gene64698	gene56122	gene89505	gene2134	gene67882	gene72916	gene57587	gene24611	gene83800	gene33028	gene32814	gene91517	gene42491	gene22391	gene42163	gene68422	gene95396	gene20503	gene52920	gene96227	gene49211	gene87526	gene84064	gene62264	gene61379	gene44465	gene58526	gene46309	gene57987	gene3936	gene81661	gene78111	gene28181	gene78214	gene50066	gene96659	gene89744	gene78860	gene46802	gene12022	gene55290	gene35139	gene66918	gene70583	gene69524	gene22980	gene36538	gene45410	gene16235	gene65860	gene13567	gene18290	gene86732	gene72389	gene17034	gene26270	gene86695	gene48551	gene32846	gene47164	gene97358	gene86426	gene51046	gene97691	gene35720	gene2528	gene48334	gene68651	gene22177	gene30240	gene5529	gene34466	gene40428	gene3510	gene31317	gene46232	gene30180	gene50783	gene20424	gene17857	gene35619	gene42826	gene22585	gene92835	gene87126	gene46280	gene44006	gene56967	gene93992	gene12044	gene84141	gene84462	gene23985	gene82186	gene99127	gene74136	gene94519	gene77039	gene11305	gene31617	gene76963	gene93419	gene74011	gene49955	gene23276	gene53836	gene5535	gene78312	gene57676	gene80887	gene65080	gene31670	gene48418	gene45674	gene84200	gene75675	gene30442	gene35387	gene77686	gene80537	gene82725	gene1537	gene5805	gene31027	gene64435	gene48873	gene8144	gene13228	gene38607	gene59469	gene43848	gene743	gene19267	gene39766	gene49947	gene92889	gene94350	gene17449	gene38410	gene24739	gene17613	gene74037	gene83763	gene72381	gene11146	gene88444	gene8295	gene82902	gene98968	gene89034	gene96348	gene24520	gene44413	gene97072	gene42770	gene17630	gene51520	gene24905	gene13907	gene29123	gene43377	gene26436	gene64836	gene59897	gene97228	gene54745	gene10698	gene67493	gene96576
C7	2010_Yoshikawa_PlosOne_transcriptomics	NOT_RANKED	NAMED_GENES	gene87984	gene10646	gene75022	gene3923	gene6672	gene62819	gene41690	gene65478	gene16840	gene81689	gene64836	gene40428	gene36957	gene21437	gene2528	gene23794	gene5529	gene29298	gene45078	gene61068	gene60518	gene24746	gene46241	gene54152	gene4114	gene99515	gene95777	gene29368	gene13907	gene79942	gene16432	gene47142	gene48334	gene5062	gene86611	gene44355	gene95754	gene4353	gene29206	gene95493	gene19384	gene20305	gene5862	gene15050	gene18792	gene26837	gene56549	gene18710	gene52880	gene73360	gene14463	gene85172	gene399	gene68506	gene44521
C8	2011_Pfefferle_PlosPathogens_proteinproteininteraction	RANKED	NAMED_GENES	gene2944	gene83506	gene43947	gene85965	gene54058	gene24666	gene94390	gene51212	gene24313	gene88777	gene6994	gene33401	gene88412	gene7759	gene13047	gene20002	gene83641	gene52545	gene12547	gene38766	gene68235	gene16462	gene84795	gene96542	gene3201	gene10979	gene40836	gene31946	gene46922	gene61490	gene83316	gene98408	gene31616	gene61584	gene7936	gene5405	gene20132	gene98024	gene23858	gene72072	gene80036	gene4854	gene41547	gene80490	gene70151	gene20712	gene13480	gene54681	gene99784	gene70143	gene14886	gene47467	gene98819	gene68946	gene93437	gene3681	gene61062	gene4023	gene60750	gene791	gene20659	gene53419	gene63146	gene55998	gene45000
C9	2012_Li_Proteomics_proteomics	NOT_RANKED	NAMED_GENES	gene48840	gene85269	gene52864	gene39367	gene71571	gene96274	gene87700	gene95628	gene92343	gene849	gene18117	gene68090	gene51844	gene38816	gene94692	gene22354	gene39356	gene76678	gene63146	gene32677	gene17118	gene64777	gene69314	gene29295	gene52711	gene62490	gene50506	gene38174	gene70648	gene78576	gene94036	gene31616	gene82177	gene71210
C10	2015_Cheng_VirolSin_proteinproteininteraction	NOT_RANKED	NAMED_GENES	gene34292	gene18104	gene21961	gene82264	gene86062	gene57713	gene91293	gene59803
C11	2015_Gralinski_PlosGenetics_nonprimategenetics	NOT_RANKED	NAMED_GENES	gene66326	gene57454	gene72851	gene99498	gene72514	gene97806	gene90630	gene23842	gene11451	gene54492	gene53538	gene46369	gene26529	gene15374	gene65666	gene30837	gene55679	gene93807	gene54596	gene5443	gene897	gene57450	gene83852	gene20614	gene15104	gene28566	gene73417	gene12012	gene3509	gene90185	gene48332	gene33428	gene99870	gene66886	gene36209	gene87590	gene18705	gene1055	gene88885	gene68914	gene30213	gene71591	gene24930	gene6236	gene29974	gene82672	gene43218	gene80249	gene4720	gene98587	gene80381	gene23083	gene86836	gene36616	gene84730	gene12419	gene94744	gene80352	gene71216	gene63312	gene23286	gene29786	gene33981	gene24039	gene15132	gene31414	gene51201	gene25765	gene66522	gene21222	gene27624	gene27211	gene22969	gene46953	gene67073	gene96925	gene92439	gene72249	gene41207	gene93432	gene37055
C12	2015_Huang_JMicrobiolImmunolInfect_proteinproteininteraction	NOT_RANKED	NAMED_GENES	gene45626	gene70804	gene64783
C13	2015_Wilde_JVirol_rnai	RANKED	NAMED_GENES	gene26036	gene46280	gene33004	gene12300	gene21158	gene77279	gene15643	gene96741	gene40827	gene46309	gene94415	gene3372	gene16159	gene52769	gene82177	gene41926	gene6081	gene6249	gene34352	gene95229	gene47051	gene25068	gene33158	gene42617	gene2691	gene69612	gene3872	gene81629	gene8963	gene28469	gene56761	gene59685	gene54756	gene94120	gene17546	gene64621	gene49064	gene21552	gene78143	gene78305	gene77712	gene32851	gene19616	gene68775	gene16691	gene45030	gene2056	gene48958	gene63082	gene54061	gene85316	gene55177	gene75368	gene72663	gene58848	gene39233	gene49778	gene97835	gene94568	gene42017	gene80196	gene86812	gene93980	gene66483	gene59893	gene21028	gene20132	gene32691	gene40428	gene33154	gene43225	gene48293	gene95755	gene69912	gene64652	gene52483	gene62434	gene6490	gene7237	gene25786	gene58968	gene86902	gene55668	gene26386	gene47534	gene44982	gene21650	gene68877	gene55161	gene85901	gene2901	gene94083	gene16978	gene59016	gene98477	gene11336	gene17436	gene70414	gene30400	gene10490	gene83858	gene87287	gene45458	gene32363	gene541	gene52633	gene49990	gene91892	gene48951	gene39297	gene41521	gene32018	gene42055	gene20331	gene37594	gene98146	gene98413	gene96438	gene75766	gene64339	gene34280	gene98217	gene87136	gene98451	gene56327	gene22585	gene19422	gene50498	gene56763	gene98818
C14	2015_Yu_BiochemBiophysResCommun_proteinproteininteraction	NOT_RANKED	NAMED_GENES	gene94692	gene5285	gene61652	gene50218	gene99670	gene47919	gene88783	gene93875	gene93278	gene35122	gene70407	gene92226	gene76040	gene18577
C15	2017_Poppe_PlosPathogens_transcriptomics	RANKED	NAMED_GENES	gene94312	gene21935	gene52880	gene79942	gene59873	gene35274	gene54530	gene60085	gene29365	gene73282	gene33235	gene2368	gene64729	gene82390	gene84825	gene25995	gene43496	gene56130	gene87277	gene38048	gene87611	gene63146	gene58059	gene22569	gene31223	gene73737	gene30713	gene98719	gene67976	gene75851	gene25984	gene64435	gene37652	gene65752	gene88993	gene32779	gene16770	gene9122	gene50613	gene94744	gene91517	gene43520	gene51410	gene1131	gene45403	gene2039	gene56255	gene70033	gene78539	gene17539	gene69968	gene68098	gene28780	gene28469	gene78440	gene57413	gene13919	gene11882	gene74719	gene90460	gene44381	gene3865	gene85651	gene29455	gene66423	gene10943	gene80800	gene40210	gene75022	gene29911	gene35565	gene13228	gene18017	gene74822	gene3227	gene7401	gene32872	gene73867	gene33780	gene26126	gene34101	gene56131	gene44167	gene90321	gene76435	gene72284	gene53117	gene91794	gene13610	gene70732	gene95735	gene45249	gene15899	gene97619	gene35653	gene24999	gene63341	gene58118	gene54277	gene87661	gene44007	gene28030	gene47244	gene22177	gene41861	gene72584	gene44387	gene18669	gene49482	gene88254	gene45888	gene98944	gene55665	gene12641	gene69088	gene85736	gene35631	gene34039	gene57769	gene20570	gene97234	gene87827	gene82461	gene60778	gene84251	gene30608	gene18172	gene51520	gene79954	gene90117	gene96895	gene96838	gene28672	gene7487	gene51578	gene64271	gene81286	gene60014	gene86479	gene90894	gene433	gene52144	gene10828	gene54577	gene84208	gene65080	gene95664	gene65368	gene30054	gene76131	gene85128	gene43085	gene35972	gene24471	gene38850	gene90397	gene42055	gene490	gene62264	gene19299	gene1634	gene57880	gene7396	gene22869	gene96800	gene87546	gene99954	gene28286	gene85705	gene13635	gene47942	gene48740	gene37295	gene43743	gene25066	gene68716	gene15337	gene59758	gene43508	gene94933	gene48418	gene88699	gene49936	gene67009	gene83310	gene12463	gene18161	gene80289	gene44232	gene62289	gene10413	gene92192	gene60345	gene57000	gene84170	gene43632	gene25275	gene57753	gene38842	gene98390	gene80331	gene62493	gene8930	gene5500	gene3374	gene29671	gene82164	gene87182	gene7452	gene67830	gene40737	gene76411	gene22191	gene24052	gene34482	gene52269	gene21158	gene53271	gene55076	gene63521	gene92637	gene93495	gene3979	gene939	gene8454	gene43195	gene15583	gene35489	gene31298	gene5020	gene22354	gene81689	gene24592	gene25666	gene68026	gene86180	gene4658	gene60449	gene36395	gene70856	gene98659	gene26122	gene54313	gene82645	gene17370	gene20702	gene17495	gene54083	gene84573	gene52539	gene33954	gene3188	gene46408	gene98996	gene16578	gene86692	gene54701	gene44701	gene25481	gene37213	gene31101	gene55924	gene93769	gene14838	gene66921	gene72706	gene60869	gene26083	gene60444	gene6714	gene81738	gene72407	gene36409	gene12288	gene47790	gene61883	gene27295	gene62186	gene28339	gene78649	gene22391	gene28686	gene59633	gene87700
C16	2020_Akgun_Medrxiv_proteomics	RANKED	NAMED_GENES	gene46005	gene79424	gene9595	gene69018	gene207	gene42092	gene44869	gene75931	gene89765	gene66263	gene9102	gene30381	gene17725	gene67555	gene73282	gene10937	gene3872
C17	2020_Blanco_Cell_transcriptomics	RANKED	NAMED_GENES	gene99515	gene45016	gene3923	gene10990	gene18546	gene90117	gene92889	gene81689	gene78043	gene66556	gene8274	gene55914	gene25031	gene43377	gene75792	gene73263	gene87277	gene59633	gene99441	gene38144	gene92587	gene56640	gene73203	gene1131	gene28502	gene55981	gene4114	gene95777	gene54891	gene42806	gene54577	gene27721	gene65246	gene7144	gene48334	gene54313	gene47142	gene88268	gene1875	gene37141	gene5062	gene11467	gene56628	gene82	gene70019	gene95905	gene64836	gene93948	gene86144	gene46200	gene29746	gene91264	gene78698	gene82094	gene17370	gene90460	gene54379	gene33225	gene54530	gene82197	gene5529	gene69554	gene29377	gene69931	gene29336	gene45489	gene68732	gene9267	gene70989	gene659	gene61797	gene87220	gene67555	gene2069	gene51737	gene78341	gene97992	gene98587	gene28436	gene27527	gene47437	gene56224	gene6649	gene9379	gene25733	gene72834	gene78926	gene9669	gene73135	gene15213	gene86185	gene28503	gene4955	gene92157	gene69213	gene32691	gene95493	gene94566	gene13430	gene35030	gene30213	gene91477	gene56072	gene13907	gene12534	gene818	gene10413	gene46437	gene13972	gene62934	gene84116	gene58971	gene60528	gene16633	gene94409	gene45078	gene11656	gene69469	gene78804	gene83113	gene26277	gene36235	gene1182	gene50805	gene82957	gene89871	gene83540	gene34522	gene75893	gene37374	gene43505	gene38957	gene53975	gene16081	gene17539	gene63082	gene4720	gene93450	gene76361	gene92063	gene73301	gene95062	gene16764	gene29060	gene42437	gene59386	gene59016	gene26333	gene64385	gene18847	gene17355	gene62740	gene89287	gene24471	gene18888	gene54083	gene79296	gene45161	gene10635	gene32066	gene68740	gene8020	gene46912	gene23142	gene26812	gene58010	gene39981	gene97578	gene74169	gene27501	gene77673	gene20305	gene66024	gene68914	gene77752	gene83853	gene6787	gene54741	gene84149	gene21577	gene18575	gene17275	gene50119	gene68294	gene99379	gene29206	gene28106	gene41472	gene25071	gene15521	gene277	gene81735	gene62186	gene90124	gene73282	gene86688	gene44192	gene25437	gene10646	gene27826	gene30824	gene75672	gene68304	gene38795	gene69873	gene48805	gene32485	gene80087	gene23935	gene99268	gene35877	gene24988	gene96188	gene29950	gene95735	gene99898	gene5177	gene39478	gene87661	gene92603	gene71210	gene9699	gene94504	gene12891	gene82771	gene17034	gene23104	gene65905	gene92708	gene45465	gene98632	gene97470	gene19324	gene49577	gene18346	gene22018	gene12645	gene94112	gene49955	gene60449	gene17454	gene63988	gene84494	gene86061	gene52303	gene84853	gene57293	gene42465	gene18414	gene25075	gene93326	gene22301	gene2368	gene1232	gene82272	gene10781	gene72706	gene48590	gene7409	gene95689	gene23517	gene3546	gene61967	gene48740	gene26013	gene19652	gene43609	gene6907	gene14235	gene85590	gene68205	gene11537	gene10259	gene81694	gene59656	gene7957	gene8426	gene22659	gene33786	gene9075	gene65983	gene95816	gene97890	gene4212	gene37874	gene25904	gene78703	gene55446	gene62356	gene28788	gene51985	gene45524	gene54756	gene64729	gene35208	gene51434	gene57854	gene62434	gene77750	gene44552	gene96634	gene4991	gene43128	gene47855	gene29039	gene96831	gene48315	gene50033	gene40669	gene36978	gene99368	gene83062	gene89664	gene30769	gene86283	gene21145	gene92437	gene83086	gene91101	gene65096	gene70561	gene58990	gene41518	gene6423	gene67408	gene28651	gene11748	gene35955	gene48342	gene71154	gene74612	gene63503	gene23933	gene3573	gene32654	gene98024	gene36972	gene80249	gene89197	gene88444	gene1308	gene55788	gene12212	gene82385	gene57733	gene66423	gene13431	gene92343	gene97072	gene83879	gene98501	gene37115	gene5610	gene10318	gene73477	gene21307	gene57810	gene7116	gene21078	gene14329	gene24287	gene77535	gene85179	gene5331	gene14461	gene53572	gene30477	gene89813	gene29974	gene21760	gene43758	gene9639	gene87549	gene24081	gene6490	gene1950	gene30004	gene24870	gene88787	gene70475	gene97603	gene66886	gene84940	gene65949	gene93513	gene368	gene78671	gene74290	gene36283	gene24327	gene1667	gene34477	gene83847	gene20238	gene83353	gene71951	gene81260	gene28339	gene60533	gene48418	gene63121	gene39537	gene65414	gene69758	gene76271	gene44355	gene36114	gene61813	gene3757	gene9877	gene20027	gene37625	gene402	gene7645	gene13164	gene13898	gene20361	gene44912	gene55851	gene64486	gene4246	gene37213	gene95522	gene94744	gene28868	gene59932	gene67131	gene2032	gene37652	gene53692	gene2038	gene67205	gene55574	gene3936	gene29965	gene25530	gene21571	gene23029	gene41824	gene45934	gene25505	gene83529	gene13019	gene54691	gene96819	gene80882	gene96280	gene16185	gene4363	gene1597	gene43381	gene63521	gene4218	gene18128	gene37786	gene79040	gene12394	gene84549	gene90947	gene95913	gene22229	gene6520	gene44285	gene58526	gene54352	gene89132	gene12921	gene81563	gene28427	gene1911	gene17116	gene98751	gene29074	gene19384	gene51520	gene5862	gene22445	gene72273	gene13781	gene54889	gene68930	gene4655	gene43076	gene94146	gene12685	gene46875	gene64059	gene52075	gene46331	gene17318	gene5020	gene66921	gene34045	gene64082	gene3580	gene62206	gene80557	gene31066	gene6569	gene43025	gene96781	gene29747	gene3504	gene149	gene37406	gene92669	gene32564	gene57888	gene55518	gene65557	gene54063	gene2202	gene30106	gene64326	gene84875	gene81948	gene37758	gene48996	gene78800	gene93115	gene33417	gene94290	gene41690	gene60626	gene30721	gene86466	gene82822	gene67574	gene29123	gene25892	gene13551	gene28910	gene9102	gene30122	gene63312	gene40190	gene81379	gene38332	gene94304	gene5641	gene88428	gene45172	gene61173	gene91986	gene46906	gene7739	gene83312	gene73584	gene27502	gene86913	gene75738	gene34039	gene74806
C18	2020_Ellinghaus_NJEM_genetics	NOT_RANKED	NAMED_GENES	gene12287	gene49030	gene96754	gene30180	gene76956	gene46313	gene54690
C19	2020_Gordon_Nature_proteinproteininteraction	NOT_RANKED	NAMED_GENES	gene98785	gene65272	gene47631	gene68551	gene83823	gene29709	gene72411	gene79458	gene4991	gene6464	gene203	gene26862	gene46351	gene5730	gene45961	gene68599	gene69347	gene33942	gene71061	gene22791	gene20187	gene13990	gene23002	gene21650	gene74227	gene39634	gene24451	gene22168	gene78404	gene98946	gene53746	gene57172	gene79048	gene43144	gene15143	gene72072	gene29834	gene76326	gene3196	gene45686	gene62067	gene67220	gene42065	gene93256	gene95469	gene11520	gene52628	gene11712	gene87381	gene20797	gene70340	gene72860	gene24020	gene38850	gene265	gene35052	gene19177	gene94377	gene84568	gene52345	gene24714	gene41081	gene84970	gene86462	gene60870	gene78453	gene56763	gene28791	gene69310	gene78217	gene23133	gene93138	gene70828	gene68512	gene33438	gene58610	gene93001	gene15899	gene78703	gene19963	gene13932	gene40524	gene93779	gene68099	gene25932	gene36092	gene74700	gene9561	gene89534	gene90298	gene4112	gene23492	gene10027	gene71875	gene4246	gene42990	gene55753	gene9168	gene81555	gene643	gene69642	gene62973	gene87432	gene54749	gene56557	gene58896	gene90775	gene58825	gene83058	gene22050	gene41290	gene50497	gene85134	gene64258	gene86597	gene40177	gene62592	gene63384	gene94435	gene76956	gene60774	gene96783	gene10787	gene43674	gene61856	gene391	gene74909	gene5278	gene63386	gene40129	gene91852	gene38422	gene74562	gene96163	gene92817	gene89112	gene6559	gene50883	gene3785	gene35719	gene52115	gene97067	gene69916	gene6638	gene57742	gene41510	gene66538	gene93449	gene50241	gene54279	gene10163	gene15364	gene29353	gene85496	gene85537	gene49884	gene74070	gene45496	gene48881	gene42563	gene47803	gene76324	gene53795	gene59891	gene24569	gene58313	gene95200	gene85003	gene54315	gene28764	gene76271	gene76120	gene78860	gene60838	gene15868	gene61393	gene44151	gene53246	gene50356	gene12230	gene86836	gene48107	gene16987	gene36447	gene22852	gene2889	gene83826	gene68324	gene12016	gene25836	gene70321	gene90139	gene17414	gene67544	gene58318	gene40840	gene5161	gene93233	gene61124	gene51457	gene81204	gene35823	gene10516	gene89418	gene61894	gene36370	gene50705	gene55090	gene3755	gene13014	gene93950	gene43270	gene2048	gene96809	gene35339	gene88139	gene86096	gene12501	gene45031	gene55533	gene54562	gene37685	gene54726	gene79980	gene60218	gene2169	gene57751	gene33386	gene58044	gene38645	gene66489	gene63676	gene70782	gene89553	gene51578	gene36851	gene33043	gene53463	gene65403	gene55695	gene36680	gene57789	gene88046	gene10124	gene21755	gene24436	gene90202	gene7421	gene98996	gene83993	gene64865	gene54891	gene85202	gene92515	gene90674	gene51567	gene28959	gene23455	gene2543	gene83355	gene28805	gene51634	gene39593	gene54277	gene82798	gene36827	gene11689	gene29697	gene95055	gene97957	gene68379	gene88250	gene82551	gene9097	gene32964	gene72230	gene58710	gene8604	gene5739	gene490	gene87782	gene46851	gene44832	gene17519	gene78281	gene3681	gene69774	gene86695	gene45181	gene74618	gene22697	gene65414	gene84982	gene82421	gene46823	gene63126	gene32989	gene69337	gene54015	gene54058	gene4023	gene44881	gene41769	gene86785	gene37200	gene12060	gene60335	gene331	gene34312	gene39739	gene70827	gene72178	gene7109	gene12528	gene27727	gene91983	gene26524	gene64811	gene95073	gene11205	gene43241	gene37521	gene78381	gene36565	gene2178	gene24250	gene86916	gene89359	gene4784	gene57299	gene18135	gene30079
C20	2020_Hadjadj_Medrxiv_transcriptomics	NOT_RANKED	NAMED_GENES	gene42446	gene1133	gene9003	gene79733	gene79942	gene51212	gene64435	gene19384	gene5167	gene40428	gene36875	gene16151	gene25122	gene78043	gene38116	gene79249	gene68740	gene65977	gene21437	gene6672	gene26837	gene2870	gene45934	gene95493	gene22177	gene13132	gene16825	gene38368	gene46926	gene93708	gene71873	gene67140	gene5287	gene77479	gene20305	gene17443	gene47374	gene31253	gene15465	gene17626	gene38016	gene18792	gene5796	gene55375	gene73263	gene42437	gene73029	gene53709	gene44476	gene76551	gene9669	gene62976	gene46148	gene76191	gene95777	gene6493	gene40249	gene21078	gene1781	gene85102	gene98906	gene46291	gene4267	gene10000	gene22528	gene90299	gene98712	gene83507	gene97472	gene63115	gene70561	gene75022	gene26483	gene81616	gene3896	gene83763	gene3883	gene85202	gene94202	gene68966	gene70545	gene13804	gene82195	gene28852	gene30381	gene67474	gene21644
C21	2020_Hou_Medrxiv_proteomics	RANKED	NAMED_GENES	gene7564	gene17126	gene43377	gene87700	gene45645	gene44202	gene71654	gene27453	gene2202	gene99797	gene46802	gene21998	gene87659	gene79424	gene68641	gene58315	gene5776	gene70989	gene86005	gene20380	gene58596	gene64696	gene22177	gene58971	gene70325	gene74215	gene26139	gene55290	gene17473	gene86372	gene64756	gene22018	gene89861	gene52025	gene48293	gene9965	gene22704	gene68877	gene58215	gene61901	gene21020	gene94244	gene7684	gene2666	gene40428	gene97556	gene45377	gene79600	gene83113	gene20683	gene20424	gene38555	gene68812	gene13804	gene29336	gene99784	gene70199	gene36013	gene95891	gene16513	gene31827	gene32641	gene75022	gene75252	gene38791	gene49220	gene93576	gene13585	gene17702	gene66279	gene10698	gene23946	gene35332	gene30728	gene37601	gene40526	gene67474	gene82938	gene57694	gene15540	gene38368	gene83800	gene9102	gene88465	gene42163	gene88545	gene77144	gene4439	gene1511	gene51410	gene49935	gene61943	gene78432	gene4131	gene46583	gene33592	gene59674	gene7230	gene11745	gene75315	gene4114	gene89765	gene16984	gene68090	gene26525	gene42284	gene99515	gene26837	gene81616	gene15213	gene37614	gene5535	gene8863	gene95777	gene53975	gene83506	gene81756	gene1324	gene98111	gene65700	gene26836	gene16840
C22	2020_Langelier_medrxiv_transcriptomics	RANKED	NAMED_GENES	gene5796	gene49197	gene95586	gene5529	gene48334	gene9075	gene10646	gene95493	gene98587	gene79942	gene56549	gene12645	gene59873	gene18581	gene5062	gene90889	gene45078	gene6860	gene34661	gene80249	gene55914	gene910	gene433	gene47142	gene86959	gene35747	gene29965	gene3668	gene4353	gene18792	gene88692	gene4720	gene54869	gene51212	gene44355	gene13907	gene3757	gene46331	gene64756	gene90460	gene40428	gene40826	gene45934	gene42493	gene19384	gene37828	gene48974	gene34466	gene86611	gene22301	gene98186	gene7564	gene84483	gene22659	gene67162	gene97072	gene42159	gene88565	gene36957	gene9267	gene64435	gene8928	gene33483	gene97826	gene1760	gene74832	gene92154	gene43441	gene43381	gene37406	gene55684	gene29123	gene99422	gene25075	gene6836	gene47013	gene31827	gene3280	gene25122	gene93491	gene15227	gene52025	gene95754	gene38104	gene37084	gene28580	gene31069	gene82327	gene9965	gene43377	gene88993	gene8649	gene20305	gene92876	gene84394	gene34292	gene5747	gene69213	gene18710	gene21437	gene95581	gene13972	gene21145	gene68752	gene67938	gene69629	gene99409	gene2517	gene43566	gene17126	gene39838	gene97579	gene41008	gene64488	gene2528	gene38791	gene8759	gene73106	gene46408	gene70355	gene25960	gene44241	gene79179	gene22855	gene66921	gene73360	gene32891	gene43898	gene89861	gene68582	gene87984	gene25879	gene41690	gene29368	gene67544	gene68740	gene40038	gene15050	gene69774	gene16840	gene89849	gene23517	gene39572	gene64924	gene6572	gene36556	gene73155	gene79954	gene29216	gene65782	gene45540	gene63352	gene4334	gene56108	gene39459	gene22643	gene49683	gene62380	gene16432	gene19430	gene75543	gene8454	gene20792	gene13430	gene11517	gene47437	gene90429	gene52946	gene10812	gene68020	gene30728	gene55428	gene2870	gene68692	gene5862	gene40830	gene76671	gene54728	gene96561	gene8246	gene94454	gene38016	gene60020	gene36903	gene3004	gene67583	gene2363	gene75792	gene22496	gene252	gene35065	gene30797	gene45515	gene87526	gene33655	gene83772	gene13728	gene89320	gene43701	gene58594	gene1867	gene95944	gene39953	gene13823	gene96009	gene80855	gene56246	gene51522	gene49577	gene24234	gene40886	gene13801	gene65096	gene73878	gene25456	gene51572	gene29206	gene15337	gene54991	gene78014	gene36024	gene48709	gene94036	gene30297	gene76802	gene49956	gene67336	gene22575	gene17808	gene35721	gene3836	gene33225	gene15380	gene30454	gene97473	gene91272	gene1082	gene62582	gene25458	gene14389	gene399	gene53275	gene54366	gene3877	gene95509	gene23231	gene62770	gene41713	gene79759	gene70012	gene41940	gene87304	gene2652	gene36209	gene54167	gene48832	gene8480	gene8109	gene32966	gene87515	gene5422	gene8836	gene90466	gene96280	gene38914	gene45109	gene15083	gene26877	gene11346	gene27740	gene43929	gene44587	gene57268	gene90459	gene35608	gene55823	gene47051	gene71210	gene83631	gene17443	gene18117	gene37652	gene34555	gene91603	gene59760	gene17659	gene82672	gene84591	gene38141	gene24297	gene27237	gene4391	gene85686	gene1749	gene42820	gene31633	gene79765	gene68681	gene63595	gene61946	gene31101	gene55109	gene78631	gene1781	gene75188	gene21368	gene20577	gene88187	gene44844	gene17682	gene15336	gene49324	gene94964	gene91515	gene17491	gene74436	gene83070	gene72853	gene9534	gene36283	gene25676	gene60320	gene26674	gene69021	gene41081	gene71389	gene73484	gene57204	gene67509	gene23227	gene58010	gene44858	gene36651	gene29013	gene95939	gene66448	gene62138	gene94850	gene18145	gene4089	gene33978	gene59062	gene38488	gene36873	gene69081	gene34581	gene87287	gene19823	gene85801	gene51011	gene63207	gene87753	gene26386	gene10979	gene2666	gene32202	gene26608	gene49785	gene43551	gene35788	gene52612	gene69990	gene30812	gene70636	gene62300	gene21053	gene37922	gene58464	gene8115	gene20783	gene72347	gene10875	gene38144	gene59408	gene80407	gene61984	gene39538	gene35215	gene1424	gene48418	gene15521	gene9550	gene77207	gene64719	gene84212	gene46378	gene67415	gene90503	gene43655	gene86012	gene2014	gene17752	gene89162	gene54152	gene42770	gene95168	gene85093	gene72313	gene4765	gene2535	gene51627	gene12851	gene69792	gene73238	gene76294	gene62067	gene4454	gene76025	gene4210	gene78191	gene79626	gene94770	gene68293	gene69966	gene14928	gene78132	gene31558	gene91572	gene21024	gene10604	gene1720	gene25273	gene63676	gene30199	gene28182	gene355	gene44634	gene14798	gene58908	gene19526	gene46815	gene71135	gene47700	gene79927	gene40367	gene38232	gene85683	gene54102	gene13062	gene16	gene67652	gene35214	gene32504	gene72224	gene77538	gene256	gene16371	gene11486	gene77229	gene85705	gene12301	gene78349	gene66654	gene72032	gene76613	gene13499	gene81717	gene15134	gene24930	gene71187	gene96564	gene17513	gene36201	gene63984	gene13302	gene74006	gene26442	gene75089	gene77145	gene28405	gene20533	gene35332	gene88488	gene39478	gene43814	gene98971	gene69612	gene55551	gene90232	gene82195	gene66508	gene15516	gene27536	gene2115	gene36377	gene539	gene32829	gene64292	gene92603	gene92269	gene39802	gene33584	gene85767	gene36265	gene76955	gene77697	gene51110	gene22229	gene3066	gene38741	gene40232	gene53092	gene94573	gene78526	gene50017	gene19984	gene37115	gene74785	gene86488	gene82298	gene20496	gene36260	gene94899	gene8940	gene13979	gene47375	gene42521	gene58798	gene39367	gene59061	gene19046	gene62241	gene69154	gene91620	gene59226	gene54278	gene31920	gene11320	gene10111	gene54015	gene48187	gene95986	gene41290	gene45155	gene39795	gene83178	gene74544	gene16546	gene94032	gene64504	gene64492	gene28436	gene42095	gene50666	gene97624	gene29561	gene49114	gene14362	gene34246	gene3474	gene61389	gene52382	gene79842	gene83834	gene69310	gene68882	gene31223	gene68315	gene58467	gene20424	gene23848	gene44280	gene76237	gene24084	gene11454	gene29685	gene43331	gene69818	gene46595	gene7146	gene87935	gene54919	gene87220	gene80663	gene26478	gene19547	gene27916	gene58949	gene82320	gene29128	gene12209	gene59953	gene40891	gene12761	gene72902	gene10215	gene95378	gene35642	gene39093	gene74494	gene48536	gene15843	gene85837	gene47977	gene18600	gene91355	gene21535	gene60173	gene43825	gene17930	gene32817	gene51487	gene96177	gene45427	gene71951	gene29299	gene56131	gene51228	gene86372	gene88338	gene25772	gene30196	gene27772	gene9458	gene68796	gene73282	gene67006	gene73336	gene42962	gene51677	gene7678	gene1050	gene18161	gene81694	gene5204	gene57606	gene24481	gene58745	gene37903	gene17587	gene64864	gene62240	gene31799	gene32453	gene4955	gene29765	gene43575	gene46732	gene82826	gene4822	gene61330	gene70236	gene29876	gene27251	gene14849	gene60243	gene10937	gene28679	gene42425	gene85963	gene24577	gene49830	gene41423	gene99812	gene56823	gene32012	gene62289	gene27527	gene84115	gene10339	gene63234	gene55753	gene40720	gene42223	gene56807	gene20797	gene90623	gene94233	gene69288	gene41652	gene41913	gene76929	gene53362	gene17630	gene9003	gene72350	gene3225	gene19873	gene22445	gene57587	gene53692	gene50479	gene50963	gene32289	gene67072	gene73292	gene66290	gene31480	gene26487	gene44302	gene78555	gene69737	gene25068	gene88704	gene83594	gene49194	gene35532	gene48271	gene30077	gene90403	gene29570	gene454	gene81702	gene94940	gene39331	gene46851	gene77479	gene79980	gene63133	gene42569	gene53376	gene58718	gene72181	gene50818	gene96465	gene54476	gene36103	gene10918	gene2764	gene91161	gene17573	gene39176	gene14263	gene50347	gene10880	gene1537	gene3923	gene69465	gene20543	gene94042	gene76439	gene88506	gene41429	gene24579	gene58793	gene73617	gene83013	gene48179	gene41067	gene60752	gene21307	gene9123	gene81018	gene3961	gene6520	gene51521	gene2240	gene74990	gene37056	gene86140	gene4316	gene41730	gene62441	gene29861	gene32092	gene15832	gene64267	gene48975	gene74548	gene44008	gene85883	gene84427	gene84910	gene99884	gene4115	gene56705	gene86620	gene82770	gene89675	gene62904	gene37844	gene2113	gene42199	gene31518	gene35713	gene37647	gene62530	gene18877	gene13898	gene4254	gene98378	gene34916	gene87027	gene75802	gene99063	gene22018	gene93897	gene47578	gene37347	gene77144	gene37948	gene83002	gene69314	gene22401	gene88128	gene31511	gene23409	gene98923	gene40021	gene96547	gene70425	gene40737	gene1757	gene44837	gene50084	gene99306	gene50977	gene16440	gene14401	gene77041	gene47868	gene41824	gene55182	gene53902	gene10813	gene54391	gene24919	gene74042	gene78086	gene95761	gene56628	gene98426	gene60223	gene98906	gene58157	gene30393	gene80193	gene84251	gene38427	gene79040	gene57308	gene63997	gene61132	gene17671	gene63492	gene41318	gene56601	gene39046	gene98855	gene60444	gene60133	gene75558	gene18195	gene68914	gene76472	gene84738	gene23104	gene55592	gene89052	gene65587	gene59140	gene64541	gene70167	gene22596	gene85333	gene39420	gene15172	gene85230	gene5291	gene50462	gene52908	gene73797	gene25836	gene44765	gene93842	gene47602	gene13434	gene74343	gene89963	gene42385	gene52212	gene17514	gene31861	gene20724	gene73486	gene19297	gene81587	gene37055	gene161	gene64149	gene23560	gene81126	gene25003	gene24628	gene83466	gene30442	gene40098	gene2458	gene12399	gene19127	gene14996	gene34468	gene2939	gene23995	gene47238	gene38410	gene91303	gene13294	gene61992	gene28939	gene86932	gene69100	gene18584	gene96464	gene99393	gene85398	gene83881	gene46150	gene63196	gene45999	gene91465	gene28536	gene49471	gene85901	gene66118	gene59180	gene17318	gene64610	gene97623	gene14570	gene83086	gene59394	gene15104	gene27905	gene44017	gene63813	gene47381	gene25487	gene69710	gene23455	gene14533	gene4522	gene30258	gene23184	gene89649	gene80513	gene26152	gene34032	gene46627	gene52139	gene51138	gene5500	gene11816	gene40293	gene92987	gene27614	gene71028	gene26445	gene79421	gene2032	gene20861	gene45758	gene73760	gene79142	gene23570	gene59495	gene58916	gene28740	gene26639	gene52062	gene66934	gene4681	gene30285	gene83927	gene73187	gene92180	gene50206	gene75537	gene84782	gene9077	gene45036	gene12921	gene67103	gene61584	gene8506	gene92495	gene84533	gene72283	gene16604	gene44238	gene47089	gene16316	gene8641	gene22330	gene96274	gene57109	gene78447	gene50196	gene99515	gene2278	gene22060	gene34792	gene31834	gene33393	gene20185	gene98146	gene83223	gene69991	gene97703	gene56057	gene4229	gene67332	gene81937	gene36579	gene38432	gene78214	gene2522	gene60016	gene7933	gene42184	gene54614	gene54769	gene86185	gene4291	gene17546	gene52490	gene26349	gene68295	gene52708	gene53657	gene62081	gene87719	gene74173	gene24338	gene12349	gene24011	gene32885	gene38362	gene31709	gene15409	gene2202	gene54716	gene34363	gene73067	gene78396	gene12394	gene50518	gene34456	gene77752	gene41874	gene73789	gene97343	gene97715	gene85537	gene60193	gene28474	gene67402	gene50564	gene84936	gene88508	gene7087	gene52613	gene42477	gene74452	gene76191	gene97228	gene32662	gene69222	gene91835	gene71814	gene16262	gene59049	gene82135	gene78048	gene34761	gene23953	gene46170	gene27737	gene5305	gene21858	gene68694	gene79983	gene52075	gene26277	gene13990	gene57897	gene69655	gene67056	gene92063	gene87668	gene42140	gene86615	gene92187	gene9585	gene84378	gene33780	gene94816	gene42872	gene93999	gene68205	gene58287	gene14300	gene73400	gene45845	gene16488	gene43836	gene12861	gene94937	gene21412	gene98003	gene82881	gene35964	gene54722	gene38442	gene93210	gene97320	gene1511	gene92015	gene8184	gene7545	gene63176	gene57745	gene98198	gene54643	gene89234	gene80537	gene23044	gene30098	gene31219	gene41693	gene18830	gene4645	gene35687	gene16742	gene90740	gene87880	gene7179	gene17284	gene91752	gene31202	gene68842	gene93278	gene71309	gene97603	gene96114	gene50095	gene55318	gene29487	gene23128	gene61959	gene13059	gene87735	gene53795	gene89158	gene1648	gene74086	gene59800	gene88133	gene43641	gene98462	gene43108	gene79039	gene42475	gene6035	gene11238	gene91005	gene22449	gene35722	gene62435	gene92343	gene6094	gene85602	gene41635	gene9168	gene35719	gene66334	gene84284	gene52865	gene90894	gene31867	gene25742	gene42780	gene2111	gene26314	gene87443	gene9097	gene45522	gene90995	gene67306	gene14424	gene46906	gene23877	gene96732	gene77687	gene64548	gene79690	gene52677	gene68169	gene7398	gene28751	gene6721	gene68506	gene48833	gene76956	gene71584	gene84577	gene26071	gene98813	gene68972	gene32013	gene34509	gene64989	gene47790	gene17536	gene7346	gene8218	gene28024	gene97150	gene16403	gene49504	gene50370	gene82079	gene11146	gene2944	gene96139	gene33335	gene32219	gene39177	gene6551	gene16578	gene80932	gene54338	gene70583	gene63629	gene28530	gene75488
C23	2020_Li_Biorxiv_proteinproteininteraction	NOT_RANKED	NAMED_GENES	gene26181	gene13945	gene84984	gene68090	gene12547	gene18634	gene3755	gene69310	gene11585	gene21755	gene93999	gene94692	gene39464	gene56927	gene95042	gene43898	gene4363	gene28686	gene18263	gene76678	gene42425	gene60239	gene40450	gene74909	gene54095	gene50994	gene99205	gene76411	gene91295	gene43974	gene6328	gene65844	gene85758	gene62052	gene43914	gene23924	gene60499	gene25177	gene67073	gene99269	gene48731	gene21685	gene71028	gene43144	gene92343	gene75368	gene3871	gene18063	gene11416	gene9157	gene94310	gene15388	gene38578	gene70169	gene58125	gene65477	gene33191	gene70107	gene47265	gene76459	gene30691	gene3201	gene42442	gene45155	gene25584	gene13047	gene84172	gene53195	gene22643	gene9218	gene29295	gene55489	gene84466	gene89632	gene97890	gene40720	gene13854	gene36917	gene90232	gene13713	gene87411	gene23593	gene3989	gene85277	gene87439	gene42496	gene65720	gene51172	gene62382	gene70143	gene85201	gene91402	gene13169	gene30329	gene52533	gene35677	gene78558	gene55090	gene38130	gene67391	gene88109	gene71640	gene90248	gene99898	gene18808	gene89060	gene20688	gene17353	gene44349	gene25742	gene36662	gene16120	gene55970	gene77159	gene43543	gene88635	gene8175	gene9267	gene6423	gene9217	gene56823	gene15700	gene6698	gene24407	gene48913	gene35500	gene99959	gene24940	gene59180	gene48750	gene7164	gene19367	gene12029	gene30783	gene32033	gene10604	gene62067	gene3579	gene11712	gene58928	gene79341	gene20797	gene4177	gene36237	gene46158	gene90466	gene14790	gene5357	gene89656	gene79600	gene89686	gene13932	gene79142	gene22935	gene99908	gene44320	gene22856	gene53089	gene21802	gene26690	gene73413	gene6549	gene20648	gene64753	gene80822	gene48209	gene27023	gene65053	gene47977	gene51849	gene15333	gene79463	gene10395	gene92957	gene53353	gene47034	gene83118	gene70927	gene51176	gene87137	gene88157	gene45000	gene28777	gene29672	gene4285	gene72548	gene16870	gene6570	gene97579	gene75558	gene32655	gene67974	gene50329	gene50535	gene1662	gene2027	gene52711	gene30879	gene42141	gene42184	gene36603	gene28931	gene64975	gene69457	gene57104	gene11458	gene4663	gene94083	gene87659	gene23151	gene69742	gene60267	gene59065	gene60516	gene32410	gene12118	gene149	gene31466	gene91303	gene74824	gene51230	gene65981	gene62904	gene94964
C24	2020_Li_Biorxiv_proteomics	NOT_RANKED	NAMED_GENES	gene5805	gene11766	gene59873	gene88692	gene78014	gene67649	gene63988	gene70379	gene75895	gene84154	gene3381	gene73818	gene73263	gene77621	gene65874	gene89255	gene88187	gene17938	gene96232	gene75022	gene40249	gene62138	gene55287	gene87528	gene45735	gene68341	gene54768	gene29487	gene23611	gene50783	gene73292	gene34954	gene84591	gene11767	gene47891	gene53836	gene57474	gene17546	gene59897	gene58611	gene94519	gene48293	gene22585	gene41699	gene84141	gene30196	gene20424	gene64550	gene63748	gene43638	gene82327	gene54534	gene53299	gene82397	gene44384	gene11582
C25	2020_Messner_Medrxiv_proteomics	NOT_RANKED	NAMED_GENES	gene13635	gene54226	gene57763	gene2202	gene37213	gene22704	gene71873	gene43377	gene38791	gene46077	gene3381	gene22395	gene55290	gene94058	gene28751	gene21297	gene65226	gene46528	gene64756	gene2061	gene5805	gene45016	gene81889	gene63146	gene56264	gene27100	gene83800	gene28510
C26	2020_Pfaender_Biorxiv_screen	RANKED	NAMED_GENES	gene90889	gene62206	gene51446	gene48334	gene15050	gene30797	gene42901	gene93708	gene67408	gene13907	gene96995	gene29298	gene8161	gene39978	gene25608	gene79182	gene23770	gene10646	gene19563	gene63352	gene28580	gene76439	gene64435	gene68294	gene47880	gene23517	gene46274	gene53673	gene96790	gene31867	gene44458	gene62528
C27	2020_Ravindra_Biorxiv_transcriptomics	NOT_RANKED	NAMED_GENES	gene64219	gene13804	gene19068	gene12646	gene20892	gene92157	gene79269	gene86140	gene10875	gene399	gene43434	gene50119	gene18103	gene72333	gene88187	gene36201	gene58315	gene82	gene97619	gene60013	gene6948	gene44575	gene5422	gene27504	gene7396	gene55823	gene6570	gene72120	gene64351	gene57763	gene69457	gene22855	gene11631	gene19622	gene86660	gene87443	gene35574	gene36917	gene30106	gene28299	gene48418	gene39756	gene56224	gene490	gene71571	gene24337	gene89477	gene77273	gene66016	gene51612	gene59524	gene99857	gene67161	gene75696	gene76984	gene57082	gene25556	gene13255	gene24520	gene59873	gene5796	gene44653	gene433	gene95586	gene64435	gene65334	gene33914	gene32022	gene96274	gene41604	gene25339	gene80959	gene90167	gene62472	gene86138	gene14362	gene71880	gene28788	gene68002	gene54214	gene70989	gene61877	gene23560	gene72801	gene22266	gene3564	gene43409	gene18415	gene85172	gene83763	gene78012	gene40422	gene84926	gene66737	gene71714	gene76262	gene47639	gene48840	gene89287	gene44757	gene46200	gene82094	gene14384	gene60710	gene59839	gene5305	gene73263	gene41581	gene13839	gene19691	gene83543	gene63808	gene65946	gene86127	gene98719	gene35355	gene12841	gene84730	gene15011	gene98390	gene14588	gene79809	gene11656	gene7957	gene98488	gene78043	gene79942	gene46408	gene50307	gene36770	gene98911	gene63384	gene47073	gene26208	gene94614	gene85296	gene35208	gene74254	gene43989	gene37828	gene77279	gene27704	gene41651	gene57292	gene4739	gene62557	gene27179	gene9024	gene79581	gene53525	gene48841	gene96735	gene80663	gene52025	gene99515	gene29	gene29600	gene57463	gene3979	gene85459	gene71210	gene30300	gene4817	gene64303	gene69440	gene75675	gene68933	gene47790	gene69753	gene69608	gene25505	gene66743	gene2001	gene26314	gene91957	gene88128	gene63848	gene94036	gene36340	gene78833	gene96838	gene70206	gene2160	gene17034	gene44920	gene20861	gene2828	gene34201	gene86480	gene75198	gene72938	gene29295	gene84466	gene16039	gene82873	gene77144	gene76122	gene12534	gene69642	gene13387	gene68057	gene98003	gene45000	gene81689	gene45078	gene4645	gene19760	gene66921	gene79504	gene90420	gene8506
C28	2020_Sun_Biorxiv_transcriptomics	RANKED	NAMED_GENES	gene92587	gene3923	gene81689	gene99515	gene46100	gene6860	gene97944	gene33786	gene79827	gene55446	gene18710	gene44355	gene63352	gene13907	gene64435	gene4353	gene86611	gene28580	gene6948	gene9564	gene1898	gene2528	gene7396	gene57265	gene70247	gene21082	gene2160	gene82	gene59873	gene36957	gene57928	gene90117	gene42806	gene43409	gene63808	gene18838	gene8346	gene88915	gene53741	gene79626	gene2166	gene31974	gene92889	gene40428	gene45626	gene57769	gene19691	gene6571	gene65080	gene64836	gene60692	gene256	gene86480	gene98186	gene48334	gene73135	gene87277	gene90321	gene9431	gene75675	gene26006	gene28595	gene70019	gene92154	gene90699	gene84940	gene49990	gene4114	gene29172	gene65842	gene27064	gene4602	gene53409	gene36200	gene29295	gene59633	gene910	gene248	gene70435	gene6419	gene21437	gene91101	gene54313	gene92708	gene8197	gene40306	gene36470	gene21359	gene49610	gene84116	gene22146	gene27305	gene9075	gene41730	gene56169	gene5062	gene32494	gene38950	gene54226	gene72586	gene24676	gene94937	gene69023	gene91779	gene5529	gene32453	gene7325	gene49442	gene86959	gene16432	gene79942	gene57733	gene48738	gene54152	gene5157	gene47972	gene86577	gene52713	gene9005	gene64295	gene49197	gene97915	gene15134	gene94379	gene73176	gene47073	gene59065	gene47790	gene42239	gene13764	gene85252	gene7409	gene69457	gene65905	gene86397	gene21609	gene48660	gene64461	gene65348	gene35921	gene24998	gene19141	gene94102	gene75022	gene8454	gene75488	gene35560	gene47963	gene54272	gene87443	gene30598	gene47142	gene897	gene44042	gene94409	gene22130	gene72831	gene12905	gene5490	gene48418	gene90631	gene7144	gene83086	gene23201	gene92200	gene74293	gene58526	gene25608	gene42043	gene8636	gene30031	gene54722	gene28653	gene46319	gene85630	gene9346	gene77673	gene23747	gene16039	gene13228	gene71440	gene46331	gene39443	gene65946	gene22045	gene83506	gene53195	gene50484	gene84309	gene48683	gene54176	gene10974	gene88565	gene93247	gene92547	gene71924	gene18546	gene67968	gene53177	gene83853	gene10512	gene99641	gene11816	gene74516	gene34032	gene79504	gene7184	gene39830	gene26931	gene29368	gene68299	gene24830	gene93450	gene5422	gene13791	gene1934	gene40776	gene67719	gene95493	gene11631	gene25437	gene95469	gene23899	gene76411	gene54748	gene96624	gene62179	gene42569	gene88727	gene47437	gene98712	gene17573	gene59206	gene40474	gene84016	gene50066	gene66743	gene44642	gene74254	gene80249	gene55747	gene78660	gene99543	gene92269	gene1508	gene7663	gene91835	gene35961	gene90450	gene50883	gene53572	gene39521	gene48740	gene54869	gene9024	gene10354	gene36603	gene22423	gene14762	gene36579	gene64924	gene50586	gene92580	gene21789	gene88128	gene71394	gene92646	gene3989	gene17305	gene56108	gene55161	gene10817	gene86648	gene97603	gene99443	gene89250	gene68438	gene85202	gene72548	gene37828	gene76981	gene36257	gene29206	gene47375	gene86672	gene7877	gene44465	gene62994	gene19297	gene235	gene40584	gene70903	gene69830	gene82227	gene73486	gene66921	gene69080	gene97619	gene20496	gene86679	gene25530	gene30195	gene161	gene41604	gene13569	gene56549	gene4725	gene56610	gene87808	gene2248	gene42267	gene44424	gene23794	gene59636	gene56208	gene7564	gene63731	gene29336	gene17051	gene72706	gene48092	gene59932	gene38892	gene21101	gene76294	gene98906	gene41067	gene65913	gene42521	gene95669	gene57854	gene66306	gene61351	gene53298	gene77145	gene6329	gene28527	gene32654	gene77088	gene38419	gene13383	gene12753	gene16608	gene50127	gene69155	gene42140	gene96561	gene20305	gene12698	gene38310	gene79221	gene8670	gene93948	gene75187	gene44938	gene39896	gene62055	gene23750	gene67322	gene55882	gene80822	gene27295	gene47233	gene8020	gene8175	gene49372	gene51470	gene54334	gene33286	gene90406	gene79973	gene114	gene2944	gene38114	gene69088	gene55859	gene26892	gene93643	gene51919	gene6566	gene39464	gene19367	gene87432	gene56952	gene64165	gene59280	gene3319	gene86943	gene18584	gene92216	gene2716	gene87137	gene95652	gene12530	gene39368	gene88274	gene27571	gene519	gene18792	gene49574	gene53548	gene90397	gene24759	gene57157	gene54891	gene81616	gene849	gene27683	gene99674	gene33307	gene48342	gene7246	gene68599	gene39478	gene57763	gene76678	gene97501	gene98064	gene78307	gene6837	gene89512	gene20287	gene12191	gene18218	gene7591	gene52721	gene94244	gene30583	gene6082	gene24626	gene18117	gene70949	gene15393	gene48855	gene53746	gene62300	gene66256	gene93492	gene29310	gene53632	gene3251	gene9884	gene17777	gene46764	gene44458	gene96308	gene48985	gene29123	gene71181	gene44232	gene58611	gene54095	gene36623	gene50918	gene22107	gene91178	gene91794	gene62977	gene34687	gene11038	gene81629	gene80162	gene16201	gene47631	gene97155	gene882	gene10413	gene7116	gene47272	gene99523	gene95625	gene96078	gene10221	gene43377	gene15103	gene66171	gene95113	gene41464	gene89811	gene22688	gene66538	gene33655	gene47689	gene36875	gene6570	gene12534	gene79600	gene85434	gene50697	gene9379	gene74828	gene69121	gene6276	gene17443	gene61767	gene52985	gene64975	gene93998	gene12645	gene61369	gene4991	gene43025	gene15208	gene19102	gene1131	gene40384	gene70545	gene83739	gene12288	gene89061	gene57293	gene4817	gene39947	gene29074	gene76262	gene98024	gene67485	gene77158	gene81838	gene85681	gene79996	gene45706	gene24149	gene25564	gene99075	gene81132	gene34332	gene87098	gene73245	gene53154	gene62902	gene10653	gene18877	gene44837	gene31617	gene68245	gene10018	gene29672	gene53294	gene71773	gene26050	gene86283	gene51103	gene79120	gene62716	gene87220	gene69686	gene6449	gene40601	gene45423	gene63666	gene84200	gene69337	gene9027	gene3979	gene25676	gene286	gene60025	gene23142	gene91100	gene65217	gene77536	gene70274	gene16177	gene25888	gene67114	gene98404	gene42073	gene51627	gene52853	gene77058	gene21366	gene86680	gene3066	gene62522	gene97713	gene41423	gene64258	gene48187	gene86419	gene51874	gene32876	gene62740	gene28679	gene99822	gene45093	gene14362	gene51138	gene25517	gene91267	gene14553	gene16840	gene16075	gene18103	gene59681	gene22659	gene52033	gene11986	gene10079	gene4827	gene96135	gene75177	gene10812	gene10621	gene35788	gene8968	gene25511	gene85076	gene4202	gene23808	gene28777	gene44728	gene54742	gene52025	gene89505	gene33911	gene73417	gene83353	gene78485	gene1089	gene44362	gene50084	gene72060	gene9883	gene87753	gene34222	gene42039	gene37455	gene25090	gene78234	gene36487	gene88422	gene61984	gene38130	gene15541	gene85705	gene81108	gene62206	gene63260	gene55817	gene83633	gene75219	gene56179	gene32655	gene30565	gene24318	gene68641	gene91402	gene27193	gene29957	gene73301	gene97835	gene23251	gene29996	gene62404	gene72834	gene22547	gene36742	gene8690	gene12528	gene47050	gene34582	gene30104	gene18128	gene11416	gene36864	gene2917	gene8826	gene54214	gene56972	gene42491	gene86120	gene11541	gene86061	gene43441	gene10124	gene52021	gene90234	gene18924	gene25678	gene57200	gene60528	gene45042	gene37061	gene11922	gene62371	gene59050	gene97228	gene50635	gene15333	gene6924	gene26611	gene30509	gene48691	gene19527	gene22070	gene12799	gene5890	gene89963	gene59847	gene8759	gene69314	gene74515	gene3558	gene25122	gene74538	gene4422	gene54895	gene44241	gene62904	gene38248	gene43225	gene32032	gene3045	gene84756	gene80649	gene85172	gene14791	gene43194	gene74324	gene99908	gene90274	gene96247	gene690	gene81751	gene52711	gene40891	gene34840	gene84127	gene59081	gene2281	gene94972	gene89946	gene93430	gene28448	gene55592	gene3744	gene29674	gene33602	gene82652	gene41846	gene32202	gene87987	gene15562	gene51087	gene42425	gene78576	gene59524	gene62677	gene45230	gene15733	gene25584	gene39883	gene54083	gene86951	gene92354	gene43206	gene59563	gene53778	gene17119	gene27704	gene51746	gene81383	gene39108	gene35274	gene62067	gene61871	gene51241	gene69612	gene8306	gene16742	gene4524	gene84568	gene60516	gene15460	gene56910	gene75000	gene42276	gene515	gene68341	gene35403	gene69204	gene12463	gene6836	gene11745	gene38163	gene84205	gene42488	gene92706	gene71716	gene94692	gene58313	gene95828	gene74435	gene9157	gene88692	gene21535	gene61883	gene41237	gene38584	gene80722	gene17106	gene99379	gene95178	gene46534	gene37690	gene9359	gene2635	gene14930	gene62995	gene98540	gene29992	gene34661	gene39284	gene24338	gene83826	gene15388	gene50929	gene43632	gene85907	gene63189	gene82624	gene67220	gene24754	gene60533	gene55298	gene56007	gene25420	gene88452	gene1548	gene76452	gene71251	gene84805	gene46659	gene84102	gene21136	gene26488	gene78870	gene57102	gene9434	gene97980	gene91003	gene7179	gene66724	gene70989	gene98083	gene42960	gene33371	gene73203	gene16699	gene60499	gene26552	gene59405	gene78555	gene7095	gene17710	gene99012	gene70529	gene30366	gene48034	gene72854	gene48179	gene38363	gene77754	gene78942	gene9376	gene43248	gene29204	gene50994	gene5070	gene86452	gene98659	gene61614	gene93930	gene98587	gene53692	gene70143	gene84466	gene9178	gene40550	gene69931	gene81874	gene37295	gene76996	gene41944	gene85201	gene46430	gene10819	gene2363	gene32891	gene62152	gene43546	gene65904	gene81889	gene33748	gene31026	gene6916	gene33978	gene65994	gene91755	gene23889	gene61543	gene94584	gene44411	gene32295	gene6714	gene18824	gene90243	gene20475	gene87239	gene73789	gene42437	gene31638	gene88901	gene90078	gene65277	gene4080	gene76164	gene93842	gene91032	gene75455	gene64652	gene79639	gene72786	gene4334	gene99397	gene90527	gene83543	gene67133	gene55136	gene14217	gene79038	gene67073	gene93779	gene39450	gene38531	gene1016	gene77526	gene2240	gene20028	gene88733	gene91119	gene5973	gene56618	gene80852	gene44897	gene23731	gene91957	gene94921	gene92164	gene25825	gene27862	gene62120	gene12282	gene28181	gene58916	gene1662	gene93361	gene51976	gene59839	gene91643	gene25273	gene79426	gene93780	gene4212	gene29016	gene43674	gene83297	gene18575	gene61583	gene19790	gene43885	gene82137	gene74806	gene54889	gene35255	gene16578	gene8836	gene27504	gene57048	gene58873	gene5692	gene79048	gene81061	gene93708	gene46922	gene92006	gene90963	gene64035	gene35671	gene50465	gene74700	gene38335	gene62162	gene64743	gene62914	gene89112	gene17207	gene17516	gene59989	gene75715	gene79634	gene17370	gene18739	gene22950	gene35007	gene71948	gene79353	gene71200	gene752	gene30691	gene31022	gene82901	gene15409	gene61943	gene61375	gene34456	gene76514	gene86584	gene38104	gene44703	gene54991	gene97412	gene9274	gene81563	gene51434	gene47431	gene37256	gene90652	gene19919	gene32028	gene83113	gene26497	gene57565	gene99752	gene6066	gene7804	gene57959	gene43336	gene49694	gene90015	gene28630	gene88187	gene13417	gene55112	gene30081	gene88822	gene84172	gene64632	gene13260	gene45773	gene86051	gene12259	gene74506	gene13979	gene75902	gene52431	gene40301	gene69774	gene74819	gene62861	gene83165	gene36394	gene12965	gene12542	gene61068	gene35704	gene90960	gene53117	gene49718	gene35208	gene38578	gene5771	gene68692	gene24048	gene21569	gene56272	gene63851	gene68100	gene28672	gene39339	gene85274	gene45233	gene23646	gene82984	gene81417	gene70206	gene76237	gene3496	gene56732	gene64840	gene89108	gene34264	gene6081	gene64177	gene77144	gene94415	gene69071	gene44996	gene14490	gene33483	gene96741	gene31578	gene41657	gene3936	gene4957	gene21774	gene70481	gene27046	gene93293	gene41694	gene77899	gene64637	gene30333	gene11433	gene87431	gene79598	gene7949	gene59051	gene65844	gene91136	gene68506	gene35747	gene34434	gene16537	gene28651	gene34246	gene78442	gene24853	gene70163	gene38198	gene55009	gene14556	gene40557	gene32989	gene13904	gene87493	gene81512	gene49092	gene79242	gene89004	gene33025	gene78727	gene79130	gene96148	gene48523	gene37136	gene39668	gene4975	gene49346	gene11238	gene95586	gene92896	gene86077	gene12016	gene29239	gene46816	gene74174	gene19249	gene68317	gene37130	gene79781	gene53577	gene30454	gene68842	gene88595	gene13804	gene37844	gene74897	gene32030	gene35721	gene68711	gene20690	gene79690	gene88268	gene67793	gene48819	gene94857	gene31715	gene15760	gene80959	gene55687	gene54076	gene71656	gene41290	gene71794	gene98850	gene88055	gene46480	gene97708	gene92957	gene28983	gene97890	gene24348	gene69310	gene38088	gene64096	gene44914	gene69063	gene90759	gene10994	gene91788	gene50074	gene81981	gene88515	gene56504	gene3994	gene51446	gene64250	gene99063	gene44644	gene12138	gene87812	gene25505	gene29806	gene60832	gene42065	gene75570	gene50037	gene64998	gene75979	gene8205	gene73070	gene1640	gene79463	gene94081	gene47427	gene1867	gene98625	gene41429	gene37874	gene63319	gene56974	gene89964	gene77201	gene57474	gene18135	gene22855	gene63230	gene98181	gene39255	gene94818	gene49515	gene75606	gene10937	gene3871	gene83034	gene71028	gene14263	gene63484	gene93499	gene97495	gene62289	gene20910	gene43947	gene99383	gene41487	gene97027	gene66968	gene33700	gene29612	gene68109	gene4146	gene6174	gene30175	gene11467	gene54780	gene10707	gene70418	gene83763	gene93036	gene20861	gene46987	gene68057	gene92125	gene70551	gene18025	gene92692	gene67725	gene25904	gene83106	gene36276	gene32066	gene31632	gene58527	gene20457	gene50329	gene37367	gene61402	gene72446	gene65096	gene28764	gene98488	gene84663	gene17645	gene65402	gene89471	gene26189	gene31585	gene72382	gene6698	gene33935	gene27195	gene17200	gene42171	gene93500	gene10036	gene16269	gene52359	gene54808	gene49857	gene87659	gene66955	gene54935	gene35148	gene1352	gene84903	gene78308	gene71393	gene84179	gene55216	gene71191	gene76594	gene60320	gene94214	gene6520	gene573	gene53700	gene70735	gene69758	gene96476	gene6787	gene6907	gene48938	gene98260	gene40413	gene69674	gene51737	gene52678	gene58346	gene85496	gene62380	gene31444	gene29752	gene14018	gene40477	gene2704	gene79478	gene39104	gene59016	gene12675	gene85573	gene25006	gene13945	gene95869	gene1576	gene7839	gene40615	gene41769	gene32754	gene1780	gene98457	gene79581	gene5154	gene23455	gene84364	gene31217	gene11188	gene93703	gene99422	gene77437	gene28502	gene8916	gene48039	gene33839	gene76036	gene13618	gene78048	gene15411	gene95529	gene63339	gene60626	gene23437	gene23133	gene83013	gene6549	gene62862	gene7357	gene67920	gene21301	gene45401	gene50479	gene7383	gene96182	gene20136	gene97969	gene84677	gene4734	gene61967	gene58745	gene55610	gene97796	gene29570	gene72853	gene49969	gene11635	gene58689	gene29725	gene50224	gene3295	gene29651	gene81203	gene31584	gene61046	gene63492	gene67945	gene63415	gene58710	gene96484	gene30730	gene25071	gene89813	gene13434	gene97983	gene55901	gene83783	gene10875	gene82193	gene4872	gene22052	gene75326	gene14594	gene46912	gene35574	gene7434	gene27403	gene73015	gene6242	gene58581	gene44151	gene96060	gene20627	gene17995	gene65178	gene65615	gene91272	gene68205	gene43929	gene13387	gene58345	gene68877	gene92343	gene73878	gene45674	gene47803	gene68532	gene30470	gene52073	gene78132	gene35030	gene28505	gene84341	gene64643	gene453	gene74290	gene17830	gene35735	gene42952	gene21303	gene67274	gene97049	gene64382	gene52533	gene32885	gene47212	gene32222	gene43638	gene59915	gene93470	gene87520	gene72655	gene95289	gene67369	gene60013	gene53709	gene82852	gene15868	gene27817	gene13995	gene77962	gene73530	gene1744	gene81804	gene49920	gene18088	gene54587	gene16671	gene90814	gene21988	gene63082	gene72980	gene69290	gene12205	gene11185	gene49804	gene2938	gene33623	gene44521	gene91400	gene18008	gene54908	gene55519	gene1045	gene69655	gene2178	gene91295	gene24407	gene30083	gene14840	gene31946	gene56051	gene85877	gene75792	gene80430	gene28097	gene89521	gene69206	gene86851	gene32564	gene47942	gene24234	gene57910	gene87700	gene91722	gene94856	gene36114	gene79860	gene75768	gene30752	gene14137	gene70107	gene89715	gene34710	gene6396	gene2745	gene12899	gene67415	gene62137	gene60243	gene31616	gene54885	gene1724	gene29060	gene26349	gene86699	gene25230	gene51849	gene23206	gene72381	gene87839	gene25667	gene41612	gene71177	gene54440	gene8982	gene60518	gene9267	gene37562	gene4713	gene81653	gene37920	gene17514	gene68582	gene30276	gene52921	gene60850	gene98206	gene24746	gene98961	gene36542	gene83969	gene26724	gene23852	gene77299	gene87713	gene26690	gene16703	gene41081	gene47022	gene46036	gene36917	gene15781	gene57844	gene66914	gene45867	gene59100	gene54999	gene9137	gene3490	gene46939	gene30879	gene84970	gene44920	gene95191	gene28241	gene53673	gene68760	gene47977	gene78833	gene73206	gene4095	gene61390	gene7526	gene10751	gene47871	gene96892	gene15374	gene71809	gene64364	gene73199	gene49888	gene32748	gene66766	gene22525	gene91663	gene95042	gene5796	gene91303	gene78717	gene90113	gene51261	gene68627	gene1206	gene88405	gene47454	gene92189	gene14005	gene70336	gene56235	gene15176	gene29159	gene7807	gene70305	gene16564	gene76131	gene27266	gene62490	gene48709	gene81178	gene6262	gene3458	gene41300	gene54695	gene9561	gene81263	gene59723	gene63881	gene61874	gene12891	gene54712	gene72072	gene59386	gene88787	gene26427	gene89686	gene20963	gene58324	gene1540	gene13972	gene80603	gene19720	gene18875	gene84123	gene3593	gene61011	gene13728	gene56465	gene55727	gene96405	gene1246	gene9006	gene773	gene81637	gene28000	gene23933	gene90401	gene89427	gene36903	gene10309	gene68373	gene5600	gene87450	gene57846	gene61418	gene26386	gene5825	gene86660	gene94745	gene14544	gene63825	gene77600	gene7620	gene41635	gene27434	gene36848	gene74344	gene14113	gene75216	gene92063	gene1648	gene46726	gene46200	gene59333	gene30927	gene6802	gene53996	gene51033	gene21014	gene46301	gene68276	gene94940	gene86185	gene39297	gene46405	gene85869	gene19068	gene30122	gene60957	gene19962	gene16708	gene24239	gene57679	gene8870	gene31512	gene2146	gene96108	gene84350	gene69419	gene4720	gene65781	gene55518	gene44583	gene11010	gene51449	gene7856	gene71889	gene13053	gene2341	gene20414	gene4234	gene56641	gene51484	gene19120	gene12455	gene96033	gene51378	gene7951	gene70246	gene47928	gene51860	gene26330	gene33684	gene67937	gene46801	gene3048	gene25068	gene17511	gene3407	gene42109	gene89234	gene5310	gene31840	gene44575	gene18780	gene11689	gene33624	gene37967	gene97400	gene13019	gene44740	gene15516	gene54693	gene53064	gene48833	gene30962	gene25243	gene26934	gene77300	gene22556	gene78766	gene78341	gene16354	gene76626	gene45004	gene52539	gene59188	gene8954	gene9218	gene10781	gene16858	gene97633	gene29023	gene57515	gene40129	gene55838	gene68745	gene8688	gene83516	gene27251	gene36827	gene56766	gene4210	gene18039	gene15428	gene37705	gene45016	gene67267	gene99441	gene41879	gene71447	gene8838	gene33856	gene42576	gene24756	gene50244	gene26367	gene64303	gene40480	gene94333	gene20459	gene88731	gene54128	gene97833	gene43168	gene36012	gene74548	gene7955	gene50270	gene51324	gene10152	gene80099	gene5341	gene47854	gene38969	gene68095	gene49033	gene54556	gene86688	gene73282	gene27922	gene75204	gene25698	gene43681	gene76326	gene91902	gene83806	gene87719	gene18581	gene45000	gene10787	gene40656	gene54311	gene65950	gene12285	gene25744	gene72517	gene81586	gene28888	gene33621	gene54058	gene44765	gene28784	gene41746	gene40787	gene67568	gene87026	gene51967	gene41892	gene60313	gene34571	gene12432	gene51794	gene59365	gene43898	gene8044	gene36833	gene15130	gene62052	gene23560	gene47004	gene55428	gene30098	gene67830	gene50368	gene92982	gene93576	gene85758	gene77406	gene67396	gene12215	gene90121	gene54406	gene28383	gene30360	gene38948	gene96314	gene87062	gene80831	gene17083	gene24609	gene35284	gene77876	gene1977	gene3479	gene28805	gene19402	gene23466	gene33986	gene28959	gene97930	gene538	gene46408	gene37652	gene15782	gene26851	gene53213	gene23153	gene51147	gene35768	gene89628	gene63053	gene59812	gene53275	gene16633	gene13681	gene45489	gene78604	gene10725	gene41491	gene78217	gene31541	gene97658	gene74370	gene38466	gene33524	gene46241	gene86773	gene5203	gene80628	gene89386	gene16870	gene79461	gene4674	gene76573	gene88139	gene78457	gene30620	gene80776	gene87085	gene78111	gene58713	gene23263	gene34477	gene82913	gene96999	gene73580	gene54352	gene4150	gene61900	gene9097	gene34988	gene92455	gene52948	gene46774	gene80024	gene26320	gene77685	gene84049	gene96610	gene13727	gene21871	gene10395	gene16478	gene93278	gene80435	gene51411	gene20018	gene65778	gene77535	gene90085	gene78100	gene57008	gene61246	gene44615	gene37948	gene36784	gene79915	gene54523	gene95952	gene34412	gene48022	gene15132	gene54195	gene97513	gene53187	gene33707	gene21430	gene59077	gene54756	gene90883	gene63411	gene13793	gene65949	gene35153	gene32333	gene80075	gene3152	gene92117	gene43738	gene85590	gene3361	gene1179	gene86107	gene23050	gene6743	gene21032	gene4159	gene50370	gene265	gene19760	gene57874	gene51891	gene71202	gene38460	gene35349	gene86932	gene18355	gene80284	gene63503	gene22988	gene39627	gene37347	gene18756	gene62892	gene51360	gene98247	gene62721	gene84008	gene21262	gene8436	gene2804	gene91983	gene16542	gene86441	gene76963	gene63984	gene86372	gene63126	gene85248	gene77265	gene64024	gene44349	gene64346	gene60395	gene44086	gene47616	gene12885	gene4112	gene44285	gene32450	gene23627	gene24559	gene59593	gene58125	gene43701	gene395	gene40098	gene47078	gene11948	gene70573	gene59080	gene78271	gene88628	gene54172	gene29950	gene34692	gene97715	gene78381	gene1345	gene32467	gene64401	gene99699	gene68512	gene48419	gene73549	gene86033	gene29561	gene72389	gene94126	gene7177	gene80882	gene84574	gene18889	gene58652	gene51193	gene4271	gene10878	gene99735	gene53611	gene74494	gene3284	gene66734	gene91236	gene89675	gene93140	gene34466	gene66286	gene69598	gene49413	gene78585	gene29197	gene21004	gene57368	gene82197	gene40042	gene20055	gene38427	gene8161	gene5695	gene5786	gene12900	gene10698	gene32332	gene2169	gene46652	gene37600	gene16873	gene21365	gene97711	gene47034	gene24360	gene68875	gene15758	gene65914	gene69388	gene48810	gene87381	gene69020	gene67263	gene96274	gene79669	gene69912	gene31776	gene79343	gene10215	gene38295	gene14700	gene8426	gene49042	gene31640	gene80420	gene36894	gene67352	gene95777	gene49592	gene12517	gene23109	gene74275	gene14734	gene39555	gene61655	gene96819	gene15364	gene66144	gene82970	gene29854	gene32624	gene12841	gene54649	gene19233	gene43713	gene42676	gene1343	gene74379	gene52450	gene68823	gene50776	gene43221	gene29	gene33532	gene72284	gene14312	gene63463	gene16977	gene54146	gene80860	gene45798	gene26573	gene57927	gene94573	gene63813	gene21053	gene71009	gene58793	gene35155	gene66232	gene81978	gene81592	gene54061	gene74795	gene31482	gene55287	gene91263	gene63975	gene29251	gene1015	gene61769	gene28720	gene30435	gene51677	gene82164	gene48551	gene3865	gene19179	gene6038	gene12044	gene50764	gene52197	gene12927	gene23858	gene30601	gene63995	gene55341	gene3552	gene40792	gene36340	gene18290	gene23643	gene81400	gene89262	gene18150	gene49884	gene81083	gene94568	gene3755	gene19675	gene9537	gene41970	gene80381	gene20194	gene61695	gene39310	gene76921	gene15636	gene80312	gene94259	gene26337	gene67509	gene33920	gene593	gene94116	gene55574	gene89744	gene30427	gene90181	gene13430	gene38204	gene65983	gene15172	gene20295	gene3260	gene83380	gene43810	gene71389	gene27033	gene59215	gene49335	gene38709	gene7380	gene76085	gene7583	gene59180	gene69238	gene77049	gene27826	gene3282	gene90894	gene31060	gene51410	gene83110	gene25828	gene20207	gene93875	gene16360	gene19134	gene795	gene7398	gene66186	gene19963	gene4177	gene5868	gene30769	gene81658	gene42473	gene71571	gene23978	gene79139	gene76478	gene19384	gene33417	gene47509	gene72639	gene98006	gene95688	gene18527	gene67543	gene27023	gene84194	gene47467	gene36963	gene94735	gene48288	gene71714	gene7141	gene8683	gene60327	gene42856	gene7428	gene84115	gene83056	gene3877	gene48998	gene40834	gene67239	gene49006	gene60732	gene50252	gene97753	gene56136	gene35147	gene99599	gene66671	gene35285	gene28436	gene49431	gene54819	gene38795	gene82468	gene4239	gene87287	gene31413	gene85937	gene31845	gene56667	gene50666	gene49211	gene37115	gene35129	gene25891	gene54707	gene77781	gene82172	gene36024	gene27359	gene6503	gene9853	gene29328	gene95447	gene61692	gene92669	gene99620	gene62804	gene58864	gene28691	gene49080	gene62589	gene77949	gene31223	gene84802	gene41855	gene73029	gene2901	gene89870	gene75385	gene98227	gene90475	gene22786	gene19324	gene93341	gene94536	gene18267	gene42747	gene62298	gene67305	gene33561	gene53718	gene62186	gene27428	gene90248	gene18785	gene50196	gene70974	gene42642	gene60733	gene96428	gene95200	gene67555	gene3174	gene53116	gene54157	gene29747	gene64190	gene28926	gene59914	gene33238	gene65263	gene74006	gene81948	gene74216	gene31792	gene63961	gene19536	gene82327	gene80460	gene71970	gene84853	gene30810	gene37374	gene8951	gene38087	gene67803	gene13883	gene91223	gene662	gene39881	gene932	gene57880	gene7223	gene71404	gene80930	gene82272	gene69353	gene90792	gene42875	gene86741	gene58464	gene89697	gene19499	gene45091	gene16435	gene45165	gene82421	gene31937	gene22675	gene4025	gene91608	gene11116	gene75511	gene1854	gene52865	gene97734	gene19852	gene21848	gene50082	gene6489	gene26837	gene18161	gene16337	gene66905	gene7085	gene36777	gene99855	gene9131	gene34101	gene75906	gene18472	gene7518	gene67015	gene73732	gene90630	gene84584	gene10099	gene37200	gene91225	gene23782	gene84199	gene2828	gene42924	gene98584	gene86815	gene45524	gene13169	gene38488	gene23961	gene57913	gene26963	gene54200	gene32219	gene34460	gene26522	gene25478	gene93115	gene62960	gene81204	gene73950	gene76958	gene31016	gene4246	gene54685	gene94069	gene66768	gene37774	gene5418	gene64610	gene50613	gene80980	gene60879	gene59421	gene28322	gene7485	gene30297	gene61955	gene8649	gene14384	gene14407	gene26927	gene11614	gene98787	gene52968	gene18974	gene53008	gene433	gene53795	gene30005	gene63312	gene62167	gene42259	gene45934	gene40822	gene74191	gene944	gene79715	gene31944	gene76991	gene15013	gene77170	gene24354	gene92675	gene99898	gene28501	gene30623	gene83118	gene16649	gene54353	gene42184	gene24436	gene11712	gene74989	gene83057	gene66556	gene69385	gene98482	gene80634	gene94525	gene59952	gene56652	gene49105	gene3599	gene16051	gene40983	gene3456	gene73447	gene21167	gene77800	gene55331	gene20688	gene7752	gene32634	gene6994	gene63853	gene64546	gene18415	gene950	gene72884	gene82472	gene23943	gene22544	gene56142	gene79047	gene28433	gene55004	gene18731	gene14084	gene17671	gene30571	gene72313	gene52545	gene28893	gene50800	gene67402	gene35800	gene41840	gene62524	gene64478	gene69890	gene69160	gene51487	gene80098	gene40465	gene15213	gene1158	gene7190	gene92915	gene98560	gene63056	gene69922	gene28415	gene35960	gene70355	gene60019	gene30013	gene59222	gene80148	gene95954	gene42265	gene7109	gene97806	gene82770	gene24015	gene37907	gene86140	gene14799	gene14016	gene12102	gene74353	gene97046	gene61333	gene90415	gene89617	gene66661	gene17454	gene12804	gene4363	gene13898	gene9058	gene5018	gene83788	gene75258	gene59140	gene66600	gene59761	gene31374	gene91187	gene55729	gene21367	gene91752	gene56562	gene92447	gene27898	gene91900	gene12290	gene40151	gene98378	gene6109	gene4920	gene37877	gene56785	gene49347	gene85767	gene44283	gene60402	gene75116	gene1850	gene7160	gene36651	gene38821	gene60267	gene27221	gene74956	gene84825	gene21974	gene75066	gene7119	gene38947	gene44387	gene47356	gene84161	gene52218	gene6273	gene46936	gene41962	gene90165	gene5148	gene65053	gene76980	gene7421	gene6951	gene43001	gene88063	gene93717	gene19808	gene20132	gene30975	gene48682	gene96613	gene264	gene8434	gene61062	gene32226	gene54102	gene29039	gene83847	gene61744	gene57506	gene3996	gene51343	gene16764	gene65648	gene83842	gene98322	gene58971	gene53092	gene30862	gene14565	gene31505	gene73601	gene22354	gene36355	gene33043	gene43782	gene1796	gene14528	gene39494	gene30240	gene75728	gene40272	gene68161	gene10367	gene19309	gene44563	gene69307	gene30770	gene43767	gene52519	gene34496	gene8311	gene81735	gene73869	gene33801	gene12255	gene56820	gene45017	gene13381	gene78331	gene36776	gene42326	gene7207	gene79160	gene95735	gene56619	gene50119	gene54167	gene34945	gene10588	gene32027	gene9551	gene98618	gene40104	gene37118	gene50223	gene90167	gene73360	gene33736	gene48338	gene46463	gene21015	gene5862	gene68914	gene10834	gene30728	gene60575	gene79948	gene36558	gene71320	gene99393	gene46096	gene65414	gene83058	gene65	gene52864	gene31197	gene22791	gene88518	gene45549	gene59114	gene93218	gene9683	gene92181	gene54228	gene90202	gene82902	gene67435	gene65594	gene34688	gene84691	gene75288	gene94454	gene77592	gene38881	gene24938	gene83923	gene61894	gene17284	gene74766	gene89499	gene27524	gene18477	gene33320	gene80109	gene64283	gene19856	gene38144	gene45211	gene89329	gene74645	gene79128	gene62715	gene12192	gene22912	gene59794	gene24025	gene33793	gene77080	gene54337	gene38128	gene31556	gene70518	gene17819	gene16961	gene93936	gene26825	gene36617	gene62668	gene83619	gene13289	gene85102	gene21724	gene21149	gene16874	gene82092	gene40528	gene34657	gene31439	gene78928	gene6211	gene24202	gene12957	gene25960	gene16528	gene10604	gene365	gene90185	gene66737	gene7545	gene34118	gene35964	gene13965	gene312	gene2368	gene73747	gene75198	gene31298	gene31781	gene14910	gene89140	gene93256	gene26314	gene84521	gene63850	gene34355	gene57026	gene83907	gene740	gene95396	gene33363	gene56466	gene71906	gene48809	gene77208	gene52659	gene12015	gene48474	gene68270	gene97815	gene9900	gene14401	gene9890	gene38135	gene20503	gene38277	gene52926	gene90775	gene73997	gene14372	gene98681	gene58969	gene6319	gene16390	gene51520	gene12507	gene23137	gene68182	gene13567	gene83384	gene94741	gene89010	gene88046	gene16101	gene26506	gene62592	gene23232	gene62501	gene94688	gene1364	gene82992	gene54451	gene33608	gene73938	gene41690	gene63356	gene41230	gene54279	gene72514	gene30093	gene86496	gene40688	gene27692	gene17943	gene74231	gene56442	gene18049	gene53833	gene58848	gene29527	gene59545	gene31491	gene68862	gene62126	gene46691	gene21552	gene37176	gene54250	gene57995	gene82153	gene28230	gene79633	gene84412	gene17001	gene36450	gene9403	gene88263	gene15439	gene13515	gene91135	gene35152	gene79312	gene96831	gene80087	gene79798	gene52957	gene30	gene95569	gene14463	gene84901	gene19471	gene81661	gene28535	gene76152	gene11497	gene70671	gene61306	gene49038	gene62435	gene82873	gene79076	gene44587	gene97981	gene34137	gene59538	gene10920	gene46422	gene79179	gene92341	gene28520	gene43259	gene74150	gene51522	gene62780	gene18195	gene66738	gene55904	gene5426	gene90124	gene36112	gene20661	gene11868	gene22324	gene15548	gene6888	gene64719	gene37625	gene18299	gene64683	gene10381	gene87207	gene97788	gene85600	gene10971	gene39286	gene68966	gene46288	gene7645	gene66168	gene19823	gene57336	gene41477	gene63384	gene48633	gene24955	gene24531	gene32622	gene85003	gene74269	gene31251	gene3962	gene36976	gene50724	gene90623	gene77644	gene54684	gene92603	gene71330	gene63196	gene11590	gene69048	gene66880	gene21141	gene58173	gene98409	gene5594	gene67824	gene56073	gene72743	gene69831	gene11140	gene32430	gene87371	gene15340	gene44242	gene776	gene46543	gene19018	gene25753	gene4400	gene3785	gene89647	gene55558	gene78162	gene89941	gene89158	gene30797	gene45102	gene901	gene29807	gene13186	gene95299	gene67731	gene83067	gene78698	gene70053	gene2421	gene34234	gene9230	gene41824	gene60018	gene46262	gene18848	gene15583	gene46595	gene70836	gene88797	gene35564	gene74848	gene93050	gene28402	gene5459	gene39367	gene50033	gene79873	gene55958	gene80079	gene52229	gene47822	gene26181	gene74234	gene22009	gene98747	gene34676	gene40720	gene42772	gene7984	gene51003	gene79980	gene30478	gene32402	gene59133	gene17205	gene46090	gene78281	gene15819	gene71584	gene11200	gene68972	gene19422	gene31799	gene68580	gene37116	gene22824	gene35999	gene89986	gene28985	gene63676	gene54277	gene49482	gene29353	gene64787	gene93084	gene45121	gene13449	gene35609	gene57944	gene4229	gene68343	gene45666	gene81972	gene18063	gene91924	gene82659	gene659	gene65423	gene21462	gene6249	gene38816	gene96735	gene73158	gene27163	gene57110	gene67214	gene96888	gene55182	gene67500	gene48937	gene9458	gene43218	gene30642	gene10773	gene14252	gene29299	gene63313	gene47687	gene16691	gene89169	gene46660	gene94032	gene82551	gene57490	gene57261	gene73039	gene63529	gene40789	gene42993	gene72473	gene31670	gene50743	gene95664	gene3269	gene59061	gene79928	gene54792	gene31423	gene66085	gene95560	gene17427	gene88525	gene68732	gene93211	gene36208	gene26192	gene68294	gene30807	gene18170	gene68090	gene24141	gene33348	gene15413	gene15227	gene61780	gene67205	gene12425	gene6165	gene19749	gene90947	gene44844	gene44195	gene17773	gene83310	gene42465	gene22697	gene11394	gene54929	gene72938	gene57996	gene88973	gene71567	gene96465	gene58334	gene35052	gene19998	gene21093	gene8403	gene80726	gene3651	gene22263	gene55830	gene83319	gene75089	gene27181	gene42446	gene87299	gene45997	gene76107	gene73603	gene58735	gene83255	gene59891	gene59879	gene4390	gene64729	gene94308	gene95806	gene83045	gene15425	gene52920	gene12060	gene62833	gene27203	gene14508	gene70151	gene99746	gene34019	gene19113	gene23571	gene66961	gene45390	gene54994	gene65860	gene53734	gene80140	gene38838	gene45724	gene38384	gene6309	gene94090	gene71708	gene25932	gene65478	gene60662	gene82604	gene32777	gene72128	gene28910	gene26528	gene86488	gene57126	gene32314	gene89954	gene1395	gene27319	gene21412	gene57380	gene19610	gene44146	gene1711	gene87004	gene50676	gene7557	gene11427	gene19209	gene99676	gene45750	gene40680	gene36780	gene11454	gene54923	gene47931	gene54063	gene20761	gene94330	gene8500	gene647	gene14891	gene67310	gene83705	gene73743	gene47449	gene10081	gene85880	gene99122	gene72932	gene72508	gene1824	gene15991	gene24722	gene35615	gene48284	gene22595	gene17982	gene73289	gene35065	gene68551	gene60660	gene15337	gene82553	gene7911	gene24046	gene29301	gene5080	gene41662	gene203	gene58720	gene93513	gene62828	gene8582	gene43891	gene23228	gene91010	gene69177	gene18694	gene97632	gene7611	gene80384	gene70752	gene80467	gene61942	gene87010	gene88826	gene37726	gene69920	gene85121	gene61302	gene14562	gene36939	gene29385	gene1319	gene90051	gene38337	gene89849	gene99463	gene19483	gene9730	gene58798	gene81734	gene51172	gene33821	gene95239	gene34893	gene35709	gene94209	gene91730	gene25715	gene22401	gene61797	gene93391	gene74923	gene70878	gene94894	gene6060	gene48159	gene69954	gene8077	gene18438	gene56224	gene66712	gene41518	gene31994	gene80961	gene71951	gene65100	gene97023	gene59420	gene12786	gene57505	gene24297	gene23599	gene21078	gene20317	gene26394	gene40677	gene25556	gene36528	gene71887	gene96001	gene31558	gene29655	gene73239	gene92615	gene24420	gene33479	gene17118	gene76040	gene71930	gene55105	gene10255	gene80932	gene5747	gene27861	gene26054	gene81702	gene49791	gene28209	gene26482	gene2561	gene69781	gene45368	gene42070	gene58608	gene32901	gene79244	gene77068	gene48913	gene79039	gene86985	gene13855	gene83772	gene33323	gene56023	gene16984	gene77806	gene46082	gene74086	gene3800	gene98695	gene64775	gene45185	gene16402	gene27983	gene87073	gene66683	gene60430	gene62131	gene37401	gene40574	gene56628	gene2876	gene16912	gene14191	gene76073	gene74469	gene29184	gene50801	gene82129	gene352	gene83316	gene1979	gene94036	gene461	gene50378	gene21759	gene77468	gene78792	gene93479	gene61652	gene42881	gene47507	gene10163	gene91598	gene54883	gene51176	gene96573	gene98220	gene13688	gene39593	gene36783	gene65816	gene40161	gene86828	gene59998	gene61311	gene43708	gene31360	gene82093	gene50052	gene58003	gene34230	gene23505	gene97107	gene86888	gene23940	gene3504	gene98684	gene88608	gene18346	gene2375	gene32235	gene2655	gene90213	gene72522	gene67974	gene37024	gene92764	gene84745	gene51626	gene70236	gene86562	gene98255	gene33466	gene55920	gene71135	gene34522	gene70425	gene94614	gene14026	gene74425	gene40107	gene37943	gene40927	gene68946	gene49577	gene12947	gene96249	gene13457	gene15982	gene94202	gene81196	gene78864	gene16001	gene19051	gene70597	gene57591	gene48637	gene52782	gene68947	gene8893	gene37939	gene88333	gene3063	gene32834	gene65824	gene74198	gene50454	gene10030	gene23280	gene73615	gene97110	gene28410	gene11653	gene72207	gene91104	gene45725	gene69335	gene80324	gene86615	gene29803	gene47265	gene86133	gene84875	gene97473	gene75236	gene81717	gene7994	gene87182	gene35836	gene72289	gene54749	gene86091	gene50936	gene35492	gene72108	gene7370	gene88951	gene18577	gene65685	gene59553	gene48271	gene21158	gene88755	gene85883	gene94798	gene19067	gene91614	gene53209	gene11748	gene19000	gene3831	gene1336	gene97067	gene13302	gene75505	gene92141	gene98767	gene74173	gene38850	gene11382	gene9797	gene12906	gene70927	gene60816	gene61214	gene39020	gene79276	gene57842	gene89553	gene78066	gene44982	gene66522	gene85789	gene39379	gene15225	gene87679	gene87759	gene11766	gene95986	gene54059	gene41472	gene59495	gene43730	gene46627	gene52290	gene41650	gene52334	gene7487	gene60719	gene88193	gene21571	gene85362	gene3628	gene48840	gene21950	gene95168	gene74909	gene43482	gene82940	gene95754	gene68106	gene13124	gene5334	gene43585	gene57299	gene22987	gene67767	gene26034	gene24256	gene75427	gene56514	gene21269	gene17139	gene29068	gene5477	gene36758	gene53681	gene74643	gene44822	gene84819	gene92090	gene27598	gene60650	gene61428	gene70978	gene6036	gene33739	gene78836	gene42979	gene17065	gene86732	gene49785	gene85882	gene44858	gene2664	gene99297	gene23924	gene66958	gene92337	gene52142	gene31843	gene27385	gene60525	gene19526	gene31466	gene66100	gene1686	gene13884	gene21104	gene64741	gene76002	gene18664	gene62898	gene64509	gene85552	gene85101	gene66986	gene66612	gene45496	gene90807	gene61913	gene52891	gene59618	gene74544	gene31858	gene76692	gene12146	gene12557	gene20206	gene78642	gene98198	gene85331	gene91533	gene45669	gene73253	gene32090	gene47164	gene7768	gene43736	gene68546	gene16535	gene75851	gene82130	gene25017	gene1875	gene8402	gene63386	gene88816	gene11279	gene8246	gene35360	gene16462	gene62228	gene24269	gene73155	gene91561	gene67702	gene3030	gene25449	gene78280	gene2639	gene11232	gene33012	gene15903	gene87094	gene82255	gene45109	gene23319	gene74846	gene45961	gene98100	gene22702	gene22670	gene35332	gene50473	gene68134	gene55971	gene98028	gene71357	gene36490	gene34555	gene43570	gene96540	gene43575	gene4121	gene15350	gene38626	gene69792	gene55789	gene501	gene31629	gene65586	gene1563	gene15856	gene42563	gene60760	gene81937	gene14838	gene91597	gene42147	gene88578	gene50813	gene52075	gene92016	gene13132	gene32491	gene76013	gene47433	gene46876	gene43900	gene32527	gene62082	gene9543	gene66489	gene45857	gene48881	gene57052	gene27513	gene27299	gene79040	gene99747	gene96522	gene64733	gene9160	gene5411	gene75104	gene87911	gene44619	gene43986	gene62441	gene13334	gene78139	gene66039	gene63856	gene28686	gene18363	gene61886	gene1971	gene89146	gene70340	gene96165	gene50805	gene6310	gene75698	gene36624	gene97236	gene40711	gene24052	gene49320	gene33615	gene25652	gene79277	gene85639	gene53759	gene8699	gene57432	gene89418	gene65723	gene33760	gene36297	gene36895	gene10934	gene65847	gene70169	gene93932	gene38212	gene27456	gene41446	gene55924	gene90458	gene62911	gene88846	gene85277	gene67833	gene63655	gene53524	gene87805	gene95943	gene89059	gene65599	gene43478	gene52062	gene45751	gene9461	gene57461	gene54090	gene72607	gene36417	gene97385	gene9155	gene17261	gene16987	gene11585	gene2522	gene49955	gene60329	gene31351	gene50150	gene49902	gene45540	gene29705	gene41788	gene71210	gene89775	gene77808	gene82252	gene93452	gene9793	gene56352	gene79486	gene4244	gene42697	gene35355	gene82312	gene4854	gene23435	gene71120	gene73639	gene69081	gene17124	gene84358	gene37022	gene40596	gene38336	gene70856	gene21145	gene47810	gene24292	gene67921	gene88942	gene60443	gene31803	gene11084	gene63063	gene73137	gene43505	gene31605	gene78418	gene82395	gene41057	gene90105	gene55164	gene68541	gene6464	gene81504	gene65142	gene96783	gene14034	gene77538	gene54040	gene62016	gene9498	gene3961	gene46729	gene4391	gene97703	gene74350	gene28078	gene77172	gene64431	gene48468	gene89827	gene93326	gene62356	gene20319	gene45289	gene8533	gene33281	gene12283	gene95628	gene49414	gene77696	gene70789	gene54315	gene65903	gene70120	gene89547	gene28843	gene35143	gene19815	gene67529	gene75938	gene31176	gene28232	gene39414	gene99482	gene1937	gene10318	gene13982	gene39240	gene31378	gene41617	gene40885	gene99081	gene74210	gene50605	gene13823	gene14790	gene93364	gene99602	gene76668	gene79635	gene27772	gene24379	gene69230	gene40469	gene30246	gene70691	gene23227	gene60445	gene80614	gene20238	gene22783	gene86281	gene64756	gene14059	gene62557	gene96838	gene6810	gene7840	gene31242	gene32435	gene16195	gene2027	gene99368	gene31786	gene52963	gene82053	gene73067	gene4374	gene23150	gene65570	gene61573	gene19177	gene34201	gene83779	gene84469	gene30477	gene11052	gene26157	gene30705	gene4328	gene54443	gene9700	gene41783	gene68867	gene45427	gene85842	gene43566	gene59411	gene27211	gene5029	gene61074	gene76708	gene99474	gene18857	gene97274	gene98368	gene28788	gene90832	gene29783	gene85481	gene79674	gene90184	gene66470	gene85502	gene46217	gene7001	gene31194	gene43047	gene33661	gene19533	gene94871	gene69642	gene25117	gene34544	gene52115	gene46274	gene94799	gene85036	gene49683	gene8478	gene65720	gene54811	gene85736	gene86729	gene97028	gene76122	gene88631	gene92175	gene19378	gene94811	gene44231	gene24907	gene24686	gene38289	gene59370	gene27451	gene3091	gene34153	gene69995	gene65955	gene82602	gene34859	gene92022	gene66803	gene63521	gene9617	gene20225	gene94509	gene56669	gene96914	gene60591	gene62934	gene47904	gene28782	gene68227	gene34387	gene44097	gene29873	gene42601	gene25896	gene47752	gene37516	gene44752	gene42159	gene35934	gene92835	gene84724	gene39444	gene5906	gene48240	gene8641	gene72946	gene54563	gene37105	gene30613	gene16185	gene49499	gene88981	gene88876	gene57674	gene41913	gene86127	gene99269	gene55832	gene3734	gene93874	gene69558	gene5122	gene27536	gene13348	gene18250	gene52284	gene15352	gene68447	gene29692	gene39559	gene9965	gene26735	gene13675	gene70850	gene7921	gene63094	gene84128	gene88250	gene65572	gene88498	gene47794	gene98246	gene79269	gene52027	gene56696	gene92817	gene85303	gene38194	gene33383	gene69222	gene36635	gene87330	gene65232	gene868	gene85626	gene94909	gene15406	gene74369	gene9701	gene48931	gene21329	gene94176	gene13932	gene81853	gene78107	gene73803	gene69540	gene9671	gene25100	gene65523	gene74881	gene91224	gene83631	gene74057	gene4671	gene65889	gene8383	gene58263	gene89534	gene74590	gene2214	gene41256	gene80490	gene7704	gene16732	gene73593	gene17758	gene98696	gene47578	gene15775	gene22933	gene51203	gene55037	gene18242	gene98915	gene89163	gene44892	gene16120	gene84062	gene61254	gene73818	gene56119	gene1523	gene61460	gene4285	gene11902	gene11955	gene16406	gene34408	gene89591	gene7556	gene83485	gene46603	gene52954	gene22969	gene71066	gene5328	gene69250	gene54691	gene17576	gene79750	gene28999	gene65544	gene89303	gene42683	gene61103	gene31579	gene68637	gene73238	gene55998	gene55823	gene21222	gene21802	gene72226	gene92157	gene90995	gene84284	gene12202	gene68754	gene86299	gene55489	gene43434	gene26410	gene42096	gene23962	gene2458	gene69288	gene3752	gene82307	gene61641	gene62719	gene99067	gene96896	gene26524	gene98971	gene1918	gene38072	gene30754	gene71317	gene66687	gene59097	gene20614	gene84051	gene59722	gene37233	gene54017	gene67241	gene43008	gene54609	gene53240	gene49985	gene46150	gene72071	gene50707	gene28733	gene48107	gene49665	gene58849	gene3005	gene44519	gene66755	gene86078	gene58896	gene44221	gene38442	gene64711	gene55318	gene90166	gene93007	gene80036	gene93603	gene47791	gene86098	gene8380	gene49935	gene88109	gene46205	gene30077	gene39003	gene15837	gene80331	gene38937	gene3757	gene79613	gene89649	gene57857	gene79150	gene97614	gene7811	gene56611	gene76887	gene22177	gene46785	gene39373	gene16381	gene70648	gene78411	gene74984	gene73048	gene43623	gene27563	gene33807	gene99208	gene44320	gene88800	gene29033	gene49032	gene13551	gene31820	gene70012	gene74622	gene16522	gene61723	gene46900	gene65408	gene40844	gene68039	gene19153	gene75232	gene63574	gene28945	gene60909	gene39093	gene14081	gene38332	gene1546	gene69352	gene70173	gene39391	gene14354	gene4903	gene93150	gene51272	gene55354	gene15941	gene66290	gene13975	gene94112	gene55014	gene62007	gene66468	gene14979	gene68698	gene80971	gene49470	gene1120	gene65514	gene40288	gene26532	gene99540	gene14235	gene54015	gene7678	gene49388	gene70098	gene85792	gene62381	gene40232	gene99926	gene84678	gene63043	gene16954	gene10929	gene3124	gene93001	gene7146	gene58235	gene29632	gene56584	gene4668	gene46423	gene12339	gene29243	gene40189	gene15121	gene52398	gene29126	gene84936	gene98347	gene53864	gene94671	gene20659	gene46768	gene29989	gene12349	gene49024	gene33039	gene33836	gene91387	gene6590	gene4645	gene224	gene7108	gene98944	gene97790	gene64794	gene14541	gene84639	gene42516	gene97075	gene50200	gene62758	gene67168	gene70323	gene86223	gene87394	gene1825	gene9327	gene27501	gene21028	gene36076	gene31317	gene20384	gene44919	gene37888	gene97095	gene20365	gene54562	gene41963	gene90736	gene45948	gene66548	gene5414	gene5388	gene12758	gene60977	gene65910	gene42585	gene44746	gene62997	gene79611	gene31737	gene80879	gene99535	gene9789	gene47008	gene99544	gene22818	gene46891	gene90503	gene27155	gene65806	gene80890	gene55401	gene22781	gene49557	gene40669	gene62953	gene13805	gene89914	gene25887	gene14387	gene17832	gene41620	gene25158	gene52812	gene58447	gene97717	gene88683	gene37483	gene70636	gene52946	gene80513	gene88811	gene63121	gene59329	gene79200	gene5628	gene19382	gene84738	gene95623	gene6490	gene1017	gene23699	gene5792	gene72657	gene26165	gene3987	gene2096	gene4439	gene99591	gene23272	gene34761	gene85316	gene98429	gene37834	gene99984	gene67649	gene41327	gene71197	gene34792	gene43551	gene77374	gene58041	gene98612	gene13879	gene23778	gene65963	gene12118	gene66449	gene66423	gene1911	gene11517	gene13935	gene94382	gene55642	gene32414	gene39050	gene6328	gene10908	gene53657	gene77985	gene15735	gene45599	gene10150	gene48489	gene3459	gene68285	gene40422	gene86144	gene66937	gene18639	gene57710	gene50749	gene38902	gene89774	gene75486	gene88522	gene48627	gene46332	gene2808	gene93082	gene73359	gene85437	gene14110	gene41408	gene24592	gene95923	gene26213	gene36616	gene52983	gene70321	gene98458	gene6965	gene17044	gene65916	gene47872	gene77500	gene83460	gene67140	gene49139	gene31025	gene95322	gene1217	gene49402	gene55788	gene57202	gene58959	gene99600	gene18553	gene84580	gene75949	gene32858	gene33995	gene69525	gene52555	gene76955	gene46680	gene88602	gene3469	gene95905	gene31518	gene55321	gene25075	gene88524	gene3037	gene25177	gene48050	gene94746	gene43147	gene85269	gene51270	gene10034	gene84739	gene67336	gene64192	gene91444	gene14867	gene81918	gene71005	gene24904	gene44363	gene93457	gene39625	gene29965	gene13830	gene71446	gene75011	gene7381	gene39956	gene89411	gene5031	gene63404	gene23828	gene35339	gene69141	gene44628	gene26629	gene22051	gene52854	gene6649	gene51790	gene55870	gene52373	gene97869	gene1836	gene77086	gene30117	gene99680	gene51778	gene36513	gene78092	gene24833	gene17601	gene75553	gene93620	gene40526	gene99962	gene24978	gene71874	gene12733	gene17815	gene69211	gene54745	gene68743	gene42954	gene5357	gene67269	gene62301	gene90457	gene84378	gene51230	gene18882	gene47415	gene56057	gene94139	gene75576	gene6689	gene32501	gene87303	gene81946	gene24520	gene61337	gene37172	gene3622	gene99271	gene62867	gene32555	gene45155	gene82681	gene15951	gene23492	gene93449	gene96436	gene64194	gene39823	gene23830	gene67281	gene29520	gene12863	gene1624	gene47486	gene94411	gene68158	gene15062	gene63176	gene97826	gene68796	gene87590	gene99941	gene4265	gene74577	gene2946	gene7164	gene40674	gene99230	gene30304	gene23510	gene15143	gene25765	gene30157	gene27737	gene72699	gene1661	gene63654	gene74013	gene63848	gene29622	gene94377	gene11435	gene56394	gene67364	gene69875	gene51697	gene25466	gene23517	gene58181	gene13294	gene94630	gene30672	gene53823	gene92613	gene3006	gene28977	gene45522	gene24882	gene29914	gene87735	gene37440	gene45184	gene27278	gene47351	gene86466	gene34576	gene61776	gene67771	gene41196	gene21785	gene49971	gene7760	gene16371	gene76265	gene1167	gene12830	gene11227	gene91354	gene54726	gene49298	gene59594	gene90	gene58812	gene23985	gene20037	gene30106	gene46956	gene8278	gene88210	gene25473	gene4413	gene2399	gene76472	gene35104	gene10259	gene2422	gene43643	gene71880	gene43556	gene86254	gene99249	gene59254	gene31296	gene83035	gene97577	gene10111	gene36813	gene25279	gene5177	gene61760	gene39377	gene82314	gene5730	gene23523	gene77896	gene75723	gene59913	gene62738	gene86892	gene55267	gene31756	gene81790	gene86246	gene31633	gene57038	gene99315	gene26533	gene7993	gene27941	gene62535	gene81191	gene18651	gene17552	gene9416	gene96863	gene17529	gene13816	gene15421	gene3686	gene99909	gene65097	gene35545	gene1030	gene76956	gene80023	gene59392	gene30922	gene62240	gene67778	gene41804	gene58861	gene3763	gene19158	gene45371	gene63311	gene80807	gene49000	gene6166	gene13285	gene11013	gene42833	gene13047	gene33960	gene38150	gene4579	gene92150	gene54042	gene74497	gene73292	gene65792	gene48631	gene68127	gene4764	gene83813	gene67366	gene8698	gene99479	gene48996	gene62264	gene5705	gene97690	gene89584	gene86597	gene84597	gene24555	gene11286	gene46183	gene26063	gene57138	gene20871	gene39018	gene68324	gene71549	gene86836	gene30826	gene77279	gene22166	gene182	gene45066	gene97844	gene77750	gene83252	gene16826	gene71634	gene26674	gene14798	gene3095	gene49326	gene74008	gene16392	gene33367	gene92695	gene46969	gene87620	gene86476	gene32190	gene41535	gene9480	gene97579	gene47720	gene83108	gene98609	gene90740	gene8603	gene73809	gene68492	gene78416	gene93454	gene37055	gene5776	gene3509	gene1535	gene21085	gene54650	gene9366	gene50506	gene93979	gene44653	gene32598	gene19613	gene84064	gene13871	gene3608	gene52727	gene90261	gene1930	gene61840	gene61783	gene29021	gene48470	gene87313	gene2969	gene26773	gene10371	gene10037	gene47146	gene39075	gene17126	gene45181	gene85984	gene20193	gene14529	gene55296	gene32457	gene95478	gene54091	gene80073	gene65620	gene5227	gene92165	gene72347	gene53246	gene58868	gene71778	gene14786	gene51779	gene97710	gene68292	gene21060	gene96227	gene48423	gene28354	gene67613	gene69146	gene36441	gene66183	gene88070	gene55370	gene71640	gene36221	gene96620	gene41269	gene78210	gene38888	gene8593	gene15070	gene11346	gene4527	gene93619	gene27736	gene23370	gene31873	gene35051	gene89856	gene83482	gene8440	gene72011	gene20997	gene8932	gene39316	gene90596	gene34043	gene11184	gene98951	gene12921	gene36211	gene57592	gene54476	gene21876	gene61132	gene55705	gene36544	gene47833	gene97602	gene85537	gene85771	gene69710	gene85436	gene83925	gene49011	gene49778	gene69815	gene45888	gene58403	gene91564	gene72860	gene26862	gene12793	gene17779	gene99667	gene30677	gene3144	gene76180	gene10897	gene36472	gene13760	gene16669	gene85890	gene55665	gene52144	gene92714	gene98655	gene28049	gene23005	gene56776	gene40899	gene49885	gene95671	gene72244	gene68154	gene16530	gene36700	gene58927	gene11893	gene36308	gene37876	gene50816	gene67043	gene69975	gene85071	gene93879	gene5278	gene47206	gene40119	gene27471	gene98842	gene61991	gene3301	gene25786	gene46497	gene12897	gene2912	gene88783	gene88362	gene26134	gene29459	gene90895	gene34039	gene95950	gene20731	gene288	gene17999	gene27760	gene80432	gene16440	gene74907	gene28988	gene9679	gene11353	gene23190	gene56567	gene29649	gene77448	gene65675	gene98462	gene70580	gene54366	gene70504	gene78811	gene25047	gene64799	gene10715	gene37323	gene87386	gene89007	gene14870	gene9639	gene34773	gene88240	gene46424	gene38301	gene54242	gene32082	gene36844	gene99511	gene86489	gene91993	gene4366	gene60281	gene87103	gene47947	gene78295	gene82887	gene23877	gene36392	gene78265	gene23842	gene84650	gene48332	gene68775	gene42546	gene19556	gene11253	gene98376	gene11074	gene57987	gene37758	gene49264	gene44636	gene50254	gene7369	gene27913	gene33728	gene81258	gene82807	gene59626	gene26208	gene38622	gene73651	gene53466	gene8957	gene77752	gene40213	gene56535	gene98082	gene15210	gene89367	gene57583	gene4035	gene55879	gene33814	gene45509	gene2001	gene61432	gene86854	gene16513	gene43477	gene96614	gene31140	gene92959	gene5610	gene49750	gene99387	gene36516	gene22879	gene23104	gene61534	gene1342	gene91740	gene72000	gene32349	gene73009	gene48193	gene87241	gene19941	gene91355	gene81710	gene43144	gene15749	gene90722	gene54767	gene64237	gene46269	gene81476	gene23642	gene64047	gene27179	gene65167	gene61949	gene41699	gene47051	gene50379	gene80660	gene96688	gene31537	gene7802	gene29337	gene64486	gene7055	gene10879	gene45389	gene16008	gene12307	gene51173	gene50705	gene86465	gene63552	gene355	gene27955	gene75051	gene46008	gene43528	gene91293	gene62360	gene63234	gene1602	gene66945	gene24279	gene4264	gene44532	gene20402	gene51505	gene14500	gene5992	gene81521	gene62734	gene58374	gene8518	gene96058	gene53732	gene51986	gene44428	gene38870	gene60588	gene39978	gene39684	gene48832	gene45791	gene62353	gene34457	gene6427	gene68434	gene44306	gene57204	gene17366	gene92180	gene64855	gene12722	gene21862	gene50307	gene70360	gene88007	gene91190	gene11846	gene54261	gene56679	gene39661	gene59323	gene33428	gene61895	gene65078	gene37647	gene78527	gene27258	gene26691	gene83894	gene20283	gene56557	gene43239	gene22575	gene335	gene58859	gene5166	gene33386	gene52641	gene1207	gene63200	gene18188	gene12419	gene52612	gene76090	gene60876	gene52203	gene44620	gene85361	gene34036	gene46568	gene43117	gene55572	gene41941	gene56507	gene91658	gene85924	gene61778	gene24186	gene29248	gene14778	gene2793	gene86920	gene37361	gene25021	gene96574	gene93158	gene3668	gene4929	gene26168	gene60965	gene60896	gene2517	gene8779	gene80207	gene49637	gene704	gene69347	gene12558	gene82258	gene99666	gene42088	gene12805	gene47959	gene30780	gene19312	gene84904	gene83213	gene32657	gene47476	gene85761	gene8617	gene20844	gene99442	gene52293	gene35647	gene12125	gene58825	gene89226	gene39946	gene95385	gene32299	gene52441	gene29865	gene10757	gene11904	gene35132	gene51271	gene57767	gene8201	gene61958	gene84698	gene91559	gene84558	gene92261	gene20792	gene81055	gene43830	gene99049	gene60028	gene32952	gene95148	gene63706	gene31275	gene56445	gene4469	gene84504	gene21875	gene87634	gene54174	gene87664	gene11654	gene43543	gene93807	gene82730	gene25890	gene31591	gene4326	gene36991	gene86423	gene44280	gene74034	gene93215	gene40280	gene22551	gene37552	gene67838	gene55090	gene78517	gene15643	gene72742	gene22665	gene35719	gene68781	gene13841	gene79722	gene10312	gene22189	gene2069	gene6168	gene53052	gene16978	gene41192	gene11313	gene52285	gene66938	gene42477	gene83043	gene82829	gene67142	gene71861	gene29891	gene21715	gene33158	gene85049	gene49994	gene87574	gene78703	gene41911	gene68038	gene2370	gene90983	gene92275	gene61486	gene20002	gene96188	gene69700	gene45142	gene83827	gene7696	gene75593	gene62665	gene1406	gene1590	gene64865	gene51929	gene72943	gene99834	gene70384	gene73983	gene78449	gene6568	gene21379	gene83103	gene2474	gene31145	gene59669	gene74672	gene57728	gene3507	gene34352	gene967	gene47340	gene19303	gene1882	gene58219	gene84	gene95598	gene97277	gene97334	gene94773	gene67103	gene78272	gene60158	gene92406	gene50095	gene38141	gene29044	gene70797	gene91332	gene61084	gene31838	gene15168	gene6835	gene82724	gene81831	gene21307	gene19016	gene85536	gene97470	gene2541	gene38156	gene58200	gene70184	gene99889	gene60403	gene48590	gene37470	gene86462	gene30950	gene43072	gene77590	gene79421	gene92538	gene46858	gene87355	gene53975	gene18969	gene32867	gene26804	gene14079	gene7237	gene72422	gene73438	gene9747	gene69469	gene69889	gene98626	gene28814	gene57653	gene12935	gene91125	gene18154	gene82264	gene30288	gene90466	gene19991	gene78571	gene89060	gene72670	gene15540	gene50622	gene42782	gene10019	gene62382	gene5315	gene33028	gene57121	gene64351	gene49965	gene3915	gene95367	gene9838	gene71270	gene10335	gene1154	gene82957	gene84676	gene79760	gene51049	gene15609	gene38966	gene49207	gene66490	gene63780	gene62287	gene78122	gene16036	gene8849	gene11132	gene87341	gene72979	gene3372	gene29974	gene82775	gene89699	gene2750	gene13293	gene70928	gene50008	gene87387	gene88558	gene43749	gene58002	gene96238	gene5739	gene42352	gene54654	gene95755	gene61877	gene96852	gene85168	gene16869	gene4943	gene25545	gene98146	gene34045	gene7340	gene21577	gene68085	gene27323	gene51212	gene93559	gene88870	gene72891	gene92948	gene28812	gene40827	gene30997	gene14134	gene89551	gene96995	gene8439	gene14521	gene32832	gene91063	gene78017	gene11496	gene5818	gene61421	gene55981	gene36399	gene53023	gene1301	gene69839	gene93980	gene75680	gene23155	gene23935	gene96379	gene1205	gene4337	gene24965	gene64845	gene17582	gene74070	gene44525	gene47076	gene49645	gene78143	gene41241	gene44666	gene30824	gene18808	gene610	gene77444	gene62105	gene79165	gene92139	gene91208	gene54329	gene7860	gene56951	gene61650	gene44384	gene59135	gene7999	gene57359	gene85724	gene55613	gene87891	gene64288	gene65981	gene92515	gene47775	gene69131	gene92908	gene16969	gene27781	gene83713	gene34617	gene77627	gene3330	gene57000	gene53152	gene71591	gene18380	gene12629	gene62598	gene94987	gene79552	gene98153	gene40611	gene93120	gene19652	gene98931	gene65945	gene66837	gene88635	gene41681	gene31695	gene82526	gene7124	gene47534	gene21034	gene94682	gene4255	gene53411	gene24471	gene63554	gene15692	gene84591	gene36971	gene29114	gene38123	gene57673	gene18329	gene80197	gene24672	gene37893	gene67722	gene98213	gene36388	gene6090	gene89590	gene44430	gene36037	gene79842	gene70167	gene28287	gene5324	gene83475	gene73607	gene74997	gene31481	gene10705	gene98813	gene8752	gene11601	gene74694	gene91932	gene59850	gene88278	gene90763	gene82568	gene75252	gene50220	gene82789	gene86012	gene32778	gene77211	gene76434	gene37317	gene66072	gene20270	gene46752	gene89079	gene61946	gene41861	gene34277	gene70871	gene2241	gene57172	gene40239	gene78630	gene16920	gene5479	gene66074	gene34775	gene5331	gene72283	gene75710	gene19982	gene25512	gene82160	gene17311	gene76355	gene98919	gene78353	gene37189	gene53952	gene71814	gene391	gene56053	gene46744	gene74570	gene87464	gene4655	gene35013	gene98244	gene59629	gene90125	gene11843	gene8538	gene59336	gene40992	gene82320	gene38699	gene97622	gene8658	gene83683	gene56763	gene45758	gene50017	gene71187	gene32294	gene77093	gene8667	gene70071	gene90050	gene14299	gene31261	gene61163	gene36764	gene57463	gene66748	gene77207	gene51783	gene72264	gene71112	gene51494	gene90672	gene21963	gene947	gene68461	gene97700	gene58741	gene88799	gene12547	gene51094	gene34659	gene29833	gene20788	gene73436	gene33109	gene56188	gene37575	gene78876	gene34437	gene87474	gene37213	gene13205	gene87167	gene81304	gene77338	gene59713	gene37529	gene58405	gene8128	gene7225	gene84375	gene36680	gene64686	gene91128	gene38645	gene60087	gene29154	gene21459	gene93319	gene38036	gene56601	gene13837	gene14896	gene16604	gene93533	gene32482	gene94296	gene36231	gene60052	gene33529	gene31511	gene66971	gene39159	gene86086	gene96752	gene46237	gene49230	gene74317	gene95374	gene63870	gene16508	gene27747	gene27957	gene58333	gene26486	gene54002	gene30146	gene21755	gene33389	gene31190	gene96564	gene67052	gene40999	gene4824	gene43255	gene95013	gene76361	gene70385	gene88895	gene18668	gene46573	gene83467	gene22266	gene78989	gene77164	gene99634	gene4562	gene13443	gene99163	gene40971	gene58114	gene45007	gene64616	gene87832	gene43934	gene64082	gene29411	gene2340	gene61393	gene50097	gene35984	gene72899	gene82295	gene46511	gene64294	gene72986	gene16312	gene56005	gene61842	gene6493	gene64782	gene38191	gene92879	gene58932	gene81362	gene67176	gene5405	gene11630	gene9429	gene31958	gene25311	gene85646	gene97394	gene52383	gene1027	gene28824	gene99205	gene4644	gene7930	gene25733	gene11163	gene45265	gene58150	gene50014	gene12153	gene2408	gene82204	gene64504	gene36662	gene36013	gene63496	gene82412	gene45259	gene99168	gene30866	gene12997	gene89051	gene29237	gene58880	gene51110	gene62	gene89428	gene15083	gene88437	gene93233	gene14702	gene1722	gene22596	gene5167	gene22306	gene86957	gene64414	gene38776	gene34746	gene41296	gene1907	gene28566	gene42055	gene14152	gene62563	gene99684	gene57175	gene3350	gene58943	gene26971	gene54934	gene44218	gene27038	gene46622	gene99542	gene68734	gene79954	gene60483	gene66838	gene87599	gene97292	gene80015	gene29009	gene38842	gene65562	gene28201	gene57061	gene57292	gene95062	gene63531	gene45530	gene23569	gene81842	gene95524	gene42141	gene10771	gene74227	gene6940	gene64843	gene22903	gene70782	gene80975	gene54417	gene74233	gene74360	gene2918	gene87208	gene37995	gene29697	gene95471	gene17961	gene58972	gene50198	gene25076	gene38413	gene10813	gene62813	gene73922	gene13213	gene46030	gene65506	gene64433	gene96429	gene57323	gene34982	gene15193	gene26930	gene9794	gene1779	gene29896	gene14483	gene45258	gene10737	gene7401	gene22141	gene62260	gene61042	gene88077	gene3592	gene33379	gene24199	gene84519	gene8414	gene62528	gene23077	gene67628	gene35500	gene91963	gene94713	gene98217	gene6809	gene32971	gene10954	gene82297	gene26131	gene28061	gene10430	gene23356	gene34935	gene79080	gene29713	gene20684	gene39615	gene34210	gene86231	gene63228	gene7568	gene70980	gene55220	gene28732	gene50498	gene88721	gene11186	gene81260	gene47562	gene20306	gene46302	gene94150	gene52309	gene5648	gene97672	gene21767	gene39021	gene20142	gene30215	gene76802	gene38506	gene47647	gene97183	gene71827	gene15500	gene15154	gene36247	gene36230	gene65037	gene51658	gene41418	gene21368	gene19835	gene30977	gene84982	gene98911	gene79003	gene64292	gene30300	gene81351	gene46323	gene87971	gene63109	gene68098	gene53271	gene78713	gene60099	gene15056	gene2061	gene3421	gene56583	gene72646	gene98390	gene77176	gene18126	gene68607	gene63822	gene68400	gene45378	gene17353	gene3024	gene75504	gene24800	gene75044	gene787	gene84394	gene19393	gene50431	gene88184	gene75987	gene42179	gene67900	gene76006	gene96248	gene97072	gene76155	gene10499	gene77854	gene66016	gene43758	gene34968	gene75632	gene86913	gene8307	gene5859	gene55576	gene26061	gene40590	gene20648	gene11999	gene90822	gene79458	gene44201	gene27585	gene15050	gene48584	gene94843	gene12641	gene70600	gene22958	gene64112	gene4571	gene3465	gene13416	gene40949	gene11424	gene39419	gene53107	gene11486	gene96634	gene66825	gene22441	gene23180	gene6902	gene37926	gene67162	gene31951	gene83182	gene17129	gene63894	gene46998	gene94863	gene89469	gene12529	gene57838	gene85973	gene39446	gene12978	gene36989	gene85791	gene93063	gene59685	gene59656	gene77296	gene32647	gene20013	gene35390	gene71582	gene67963	gene79467	gene77961	gene716	gene13801	gene65363	gene12038	gene75308	gene64363	gene68305	gene50720	gene59573	gene70576	gene70275	gene70380	gene45136	gene75368	gene13985	gene41677	gene51330	gene6638	gene84735	gene99872	gene88315	gene8109	gene62521	gene44696	gene16835	gene93954	gene80783	gene55844	gene82021	gene95175	gene5140	gene71381	gene83951	gene49158	gene20180	gene58379	gene52248	gene52712	gene99409	gene48163	gene76459	gene79091	gene61419	gene96781	gene72574	gene91014	gene95276	gene11889	gene24443	gene39306	gene23091	gene63875	gene3643	gene4955	gene45131	gene89178	gene76659	gene64149	gene81311	gene2989	gene89197	gene49529	gene15226	gene69366	gene14869	gene69910	gene38976	gene81226	gene37525	gene65797	gene50542	gene80063	gene80988	gene40091	gene1587	gene61720	gene73566	gene47231	gene48209	gene94301	gene32273	gene33115	gene73497	gene37142	gene66508	gene42636	gene33546	gene3896	gene4069	gene15336	gene71962	gene40160	gene76191	gene23476	gene95390	gene66318	gene14563	gene24999	gene49325	gene93067	gene80794	gene14770	gene38422	gene85925	gene62204	gene12253	gene86293	gene79297	gene73413	gene49953	gene8211	gene50239	gene24905	gene34196	gene88108	gene97582	gene5500	gene19938	gene37583	gene46362	gene19267	gene21972	gene33068	gene62432	gene30449	gene38565	gene51037	gene99610	gene98772	gene74562	gene27270	gene52265	gene99839	gene76362	gene57827	gene46982	gene32696	gene89656	gene51443	gene91318	gene49537	gene32691	gene17150	gene70082	gene55668	gene93897	gene64059	gene32012	gene77679	gene3735	gene46653	gene39176	gene66700	gene84549	gene89101	gene39303	gene92790	gene36538	gene32869	gene41563	gene3227	gene37885	gene84642	gene25679	gene78742	gene45855	gene36512	gene4781	gene18490	gene75224	gene65130	gene86075	gene44292	gene91203	gene32410	gene16956	gene46378	gene66859	gene4941	gene52212	gene42442	gene83993	gene5884	gene57448	gene43381	gene63091	gene16242	gene6806	gene66088	gene22109	gene54368	gene13264	gene36607	gene81379	gene73218	gene21165	gene12825	gene63630	gene68942	gene87282	gene4206	gene71658	gene82142	gene7680	gene79362	gene7432	gene53588	gene38989	gene47793	gene76905	gene14766	gene79394	gene25969	gene85006	gene36223	gene63530	gene11807	gene46872	gene59527	gene49882	gene98722	gene94294	gene41525	gene83927	gene80711	gene18708	gene61599	gene23876	gene5287	gene45377	gene71057	gene67544	gene32018	gene90420	gene69769	gene3196	gene61317	gene75915	gene9728	gene16825	gene86045	gene18014	gene59919	gene27834	gene10134	gene10638	gene67882	gene43076	gene95997	gene1050	gene51896	gene81780	gene85965	gene83872	gene96986	gene53432	gene92328	gene34312	gene28450	gene12058	gene14306	gene5020	gene55116	gene30988	gene7623	gene45730	gene32075	gene27689	gene25586	gene74105	gene73407	gene14531	gene56337	gene74720	gene17570	gene93895	gene19101	gene73856	gene58187	gene89371	gene71934	gene95399	gene70583	gene15489	gene48032	gene41506	gene27121	gene76718	gene49623	gene14434	gene75624	gene80129	gene49014	gene94770	gene56032	gene28444	gene41543	gene35687	gene8165	gene99191	gene62940	gene46402	gene32184	gene78420	gene23379	gene49736	gene75345	gene69214	gene46609	gene11003	gene1375	gene62570	gene18238	gene621	gene20137	gene93342	gene98288	gene12389	gene5899	gene33191	gene55965	gene15463	gene29090	gene75103	gene43200	gene58572	gene97239	gene64229	gene23392	gene36262	gene96179	gene19880	gene11850	gene52725	gene57104	gene4468	gene20022	gene32814	gene58636	gene34205	gene22068	gene15604	gene18654	gene21266	gene30329	gene77666	gene33225	gene30987	gene87183	gene36377	gene20607	gene4981	gene95055	gene51853	gene7820	gene64862	gene8877	gene42286	gene78235	gene54278	gene56918	gene54577	gene7203	gene3580	gene98423	gene67138	gene88209	gene96401	gene45301	gene64753	gene72485	gene93010	gene5165	gene41068	gene16180	gene12465	gene45465	gene93638	gene29170	gene94980	gene71668	gene23067	gene63136	gene16453	gene39739	gene38927	gene94628	gene8928	gene81835	gene94407	gene64222	gene63893	gene6387	gene47495	gene10436	gene13072	gene5619	gene76613	gene67822	gene10912	gene43553	gene22391	gene57956	gene63927	gene50064	gene63401	gene28165	gene94613	gene90459	gene98903	gene57464	gene75264	gene41384	gene57967	gene42371	gene57643	gene17491	gene84577	gene9085	gene68189	gene96299	gene67558	gene60231	gene91979	gene18568	gene95618	gene29084	gene57006	gene84675	gene62241	gene48942	gene93257	gene84910	gene25646	gene85478	gene17396	gene66059	gene77434	gene17299	gene23314	gene33482	gene81890	gene17808	gene74785	gene15262	gene2866	gene76163	gene71788	gene89349	gene24611	gene94142	gene20923	gene45029	gene50798	gene16868	gene96139	gene12501	gene66676	gene10393	gene23002	gene92831	gene97730	gene98335	gene67166	gene49317	gene69400	gene96932	gene42097	gene35193	gene5272	gene50311	gene36938	gene5206	gene73975	gene28640	gene81049	gene90976	gene23327	gene56288	gene88962	gene81762	gene64698	gene43577	gene44020	gene66148	gene50980	gene90177	gene63005	gene36271	gene65666	gene48974	gene23553	gene62031	gene90909	gene17831	gene19734	gene21936	gene60046	gene38593	gene22629	gene48936	gene72117	gene65986	gene791	gene73797	gene92597	gene3564	gene28346	gene69539	gene47550	gene28939	gene19159	gene28998	gene9348	gene44693	gene98487	gene46926	gene80885	gene43364	gene69678	gene46583	gene89616	gene1601	gene93996	gene38496	gene32602	gene98167	gene26467	gene19136	gene85963	gene29367	gene90433	gene32641	gene53822	gene13913	gene20066	gene75498	gene91603	gene82177	gene87263	gene20918	gene79465	gene44186	gene48841	gene94192	gene83015	gene8106	gene29525	gene53483	gene41182	gene65947	gene68658	gene20213	gene1985	gene17534	gene3392	gene18574	gene5994	gene2403	gene66881	gene67452	gene67938	gene34825	gene84177	gene75026	gene10776	gene46309	gene75687	gene85058	gene95750	gene39586	gene80973	gene5413	gene41806	gene30619	gene4237	gene98843	gene56047	gene81705	gene90215	gene653	gene20892	gene57125	gene52345	gene64314	gene89395	gene72727	gene18587	gene89956	gene38395	gene16770	gene56789	gene8755	gene46717	gene59500	gene60685	gene79330	gene99503	gene67262	gene94969	gene31345	gene4089	gene73400	gene85129	gene77733	gene99481	gene10545	gene98996	gene96754	gene43709	gene27129	gene77558	gene9087	gene28225	gene85849	gene88428	gene27916	gene20958	gene85824	gene20683	gene22301	gene55422	gene96542	gene26282	gene89035	gene63919	gene94290	gene20757	gene50399	gene32293	gene7405	gene55191	gene768	gene85904	gene92303	gene13276	gene86700	gene50972	gene20490	gene1308	gene4101	gene12133	gene80374	gene51844	gene50879	gene54418	gene95190	gene64263	gene94418	gene91005	gene16393	gene44581	gene48401	gene43687	gene1334	gene54903	gene50990	gene74166	gene62307	gene92987	gene78853	gene46077	gene49195	gene24445	gene11752	gene75552	gene91466	gene74664	gene70733	gene99884	gene48760	gene72305	gene98356	gene33789	gene21997	gene92236	gene94927	gene54238	gene15182	gene3257	gene85166	gene26976	gene20134	gene97009	gene50818	gene44409	gene92439	gene70328	gene24123	gene41150	gene51397	gene51985	gene70452	gene95939	gene87944	gene26812	gene35089	gene79777	gene15821	gene62784	gene25338	gene98570	gene399	gene9844	gene29245	gene84886	gene17885	gene27031	gene17137	gene40703	gene99849	gene57889	gene57295	gene94434	gene38716	gene43119	gene9514	gene83293	gene47690	gene70873	gene97384	gene16885	gene74715	gene36548	gene43811	gene20689	gene89162	gene1905	gene95234	gene70799	gene2777	gene99874	gene72895	gene25178	gene71875	gene88658	gene7858	gene58561	gene92614	gene98443	gene74676	gene30928	gene19162	gene6052	gene88431	gene18585	gene32406	gene12190	gene41399	gene91813	gene62296	gene94855	gene20551	gene53971	gene22773	gene60392	gene38946	gene98643	gene91222	gene84381	gene29019	gene11331	gene60444	gene16747	gene8895	gene43389	gene95483	gene63738	gene19873	gene534	gene1766	gene52038	gene82382	gene89309	gene87471	gene3579	gene61937	gene38112	gene5014	gene9774	gene68169	gene53489	gene57759	gene4849	gene8024	gene95786	gene77096	gene30135	gene97737	gene60227	gene26345	gene60908	gene57627	gene50657	gene80705	gene89132	gene92985	gene16234	gene12810	gene31954	gene87777	gene81952	gene87909	gene90696	gene47539	gene69446	gene89898	gene4038	gene98924	gene42814	gene93536	gene13990	gene60686	gene55960	gene43052	gene60710	gene32124	gene18203	gene28249	gene28881	gene72499	gene74042	gene68549	gene56295	gene37482	gene62351	gene69751	gene84429	gene14169	gene17290	gene55076	gene80396	gene98779	gene11950	gene24262	gene85809	gene79580	gene13312	gene12901	gene44704	gene54965	gene1378	gene9667	gene97694	gene48085	gene84590	gene21189	gene77486	gene70179	gene73366	gene87326	gene77698	gene77178	gene67104	gene17536	gene48788	gene75923	gene55742	gene13724	gene65782	gene17103	gene17049	gene89166	gene53545	gene4884	gene11147	gene97810	gene36237	gene7653	gene51227	gene18419	gene3546	gene16913	gene82728	gene50532	gene3927	gene47741	gene50360	gene1549	gene54586	gene22995	gene67293	gene9925	gene63527	gene38648	gene96648	gene70827	gene11887	gene93887	gene42962	gene78296	gene4830	gene25031	gene14723	gene25080	gene25236	gene41580	gene71348	gene53278	gene79516	gene68535	gene21203	gene28634	gene25077	gene77308	gene19085	gene15522	gene94233	gene46989	gene93805	gene77039	gene61603	gene58210	gene53323	gene368	gene53041	gene35841	gene12464	gene6001	gene18080	gene62449	gene94159	gene37992	gene50736	gene93550	gene46664	gene78649	gene71536	gene90500	gene52101	gene5630	gene94600	gene90823	gene84068	gene16422	gene38328	gene94384	gene80352	gene87573	gene59408	gene51612	gene38957	gene38729	gene98147	gene51619	gene83466	gene11886	gene82762	gene27959	gene74158	gene20905	gene16290	gene50206	gene1216	gene42927	gene24413	gene24579	gene96534	gene69929	gene90674	gene92221	gene95256	gene53479	gene60239	gene35608	gene59137	gene30213	gene55695	gene53201	gene95990	gene93905	gene43683	gene34954	gene93583	gene76562	gene39687	gene66125	gene42999	gene42910	gene94577	gene96460	gene39194	gene19419	gene35696	gene13781	gene50450	gene46733	gene55357	gene98099	gene59961	gene9217	gene87645	gene64223	gene37922	gene36793	gene66566	gene9123	gene50829	gene73916	gene30004	gene27005	gene21573	gene79595	gene5273	gene7031	gene63922	gene59609	gene52851	gene28497	gene30715	gene49363	gene13185	gene37383	gene85614	gene47869	gene33213	gene87439	gene90708	gene46523	gene252	gene52414	gene28171	gene72654	gene93637	gene32480	gene96800	gene64636	gene51228	gene87975	gene78508	gene42241	gene85230	gene61945	gene35901	gene82399	gene2671	gene52848	gene26411	gene67699	gene54973	gene65262	gene47003	gene99625	gene80809	gene15136	gene43911	gene71426	gene63287	gene43655	gene92226	gene15555	gene2780	gene85333	gene65370	gene85651	gene56257	gene5780	gene35046	gene80269	gene91012	gene16546	gene92761	gene62199	gene99992	gene11180	gene42764	gene1778	gene73538	gene61579	gene43173	gene63622	gene9698	gene66818	gene61224	gene44472	gene82262	gene75705	gene86537	gene40231	gene7759	gene85988	gene22120	gene52304	gene59000	gene77043	gene40886	gene61992	gene157	gene63572	gene94272	gene44786	gene60133	gene74831	gene73336	gene81618	gene45941	gene2379	gene4747	gene29120	gene94243	gene48943	gene8144	gene26290	gene90854	gene54613	gene12299	gene84291	gene14472	gene36650	gene10748	gene83223	gene76016	gene87654	gene97809	gene14150	gene94696	gene95530	gene38016	gene11333	gene5076	gene11487	gene85813	gene91619	gene86016	gene19285	gene165	gene46367	gene5795	gene62544	gene51824	gene68099	gene48055	gene27284	gene222	gene24347	gene56454	gene19740	gene62444	gene7936	gene70485	gene9877	gene16171	gene69396	gene79342	gene9743	gene3947	gene7698	gene94504	gene17663	gene53220	gene81775	gene60534	gene35077	gene42872	gene86493	gene4907	gene72756	gene57789	gene25957	gene85693	gene94383	gene46379	gene84783	gene31935	gene22805	gene34597	gene27549	gene49182	gene12611	gene83851	gene85094	gene11492	gene41759	gene63455	gene52628	gene95883	gene10427	gene69475	gene82292	gene47374	gene39475	gene90229	gene78283	gene38914	gene59893	gene3574	gene32554	gene66439	gene43790	gene38874	gene11422	gene57158	gene91890	gene12244	gene99108	gene18724	gene25819	gene74246	gene41266	gene84489	gene97773	gene64065	gene23399	gene24792	gene65378	gene13206	gene57042	gene39572	gene81772	gene88519	gene46437	gene83361	gene72363	gene6167	gene80598	gene22390	gene83575	gene27979	gene938	gene69968	gene97007	gene20971	gene14300	gene52700	gene35777	gene4203	gene90499	gene12520	gene86364	gene80021	gene5257	gene2839	gene63447	gene5855	gene26013	gene70738	gene83219	gene5783	gene43228	gene26266	gene17414	gene68764	gene1634	gene26252	gene18716	gene30199	gene36978	gene84296	gene52538	gene37903	gene24613	gene52176	gene87794	gene9284	gene56095	gene63188	gene35489	gene54627	gene97486	gene46642	gene49318	gene60509	gene57388	gene89195	gene94854	gene82300	gene96472	gene77494	gene15918	gene51775	gene96216	gene50	gene35256	gene64098	gene92135	gene43067	gene46672	gene80730	gene38607	gene14882	gene39290	gene15579	gene47552	gene99237	gene33696	gene62426	gene37190	gene13419	gene1869	gene43545	gene35532	gene25487	gene87859	gene51006	gene7192	gene73848	gene87376	gene59218	gene88795	gene82672	gene46784	gene65195	gene13507	gene65798	gene34411	gene85334	gene85677	gene803	gene88630	gene49338	gene39401	gene43465	gene75738	gene36400	gene44567	gene13623	gene95381	gene59515	gene34606	gene84022	gene76871	gene83546	gene67604	gene81103	gene57206	gene70261	gene34963	gene11203	gene60857	gene12230	gene33942	gene63317	gene75999	gene30421	gene22050	gene43959	gene80094	gene55914	gene34213	gene38174	gene13662	gene30183	gene83430	gene44700	gene26378	gene32267	gene18414	gene25346	gene47013	gene85919	gene67886	gene90338	gene63629	gene59611	gene15970	gene75766	gene95627	gene13960	gene78613	gene21191	gene32932	gene87889	gene9065	gene87668	gene54014	gene24051	gene29268	gene79431	gene73415	gene90624	gene82014	gene41079	gene89320	gene75946	gene97850	gene76770	gene10284	gene39052	gene56255	gene66992	gene2542	gene30166	gene99127	gene28638	gene47543	gene79937	gene61495	gene31604	gene85627	gene75305	gene33335	gene37853	gene49186	gene22078	gene79042	gene82079	gene64151	gene93138	gene23260	gene7739	gene71061	gene5085	gene94304	gene16507	gene8095	gene19458	gene91906	gene88357	gene86982	gene99375	gene67891	gene88935	gene80712	gene17659	gene80172	gene63734	gene21373	gene87963	gene33004	gene48397	gene94286	gene86785	gene33146	gene31575	gene10182	gene12640	gene55491	gene85857	gene14015	gene1193	gene57025	gene61180	gene68896	gene82617	gene42990	gene40565	gene60870	gene71532	gene90719	gene28923	gene5572	gene85787	gene6915	gene16529	gene25583	gene3786	gene91823	gene18274	gene3677	gene5296	gene21691	gene65766	gene81447	gene97172	gene32994	gene42464	gene95590	gene12225	gene43270	gene6892	gene6423	gene17156	gene52382	gene14537	gene49060	gene12025	gene90889	gene39855	gene42170	gene12178	gene56033	gene39763	gene70780	gene21444	gene67849	gene43652	gene54253	gene6625	gene46851	gene61687	gene42632	gene489	gene643	gene246	gene58459	gene87850	gene75626	gene60368	gene65622	gene20361	gene53911	gene28195	gene87690	gene84599	gene48721	gene66098	gene36265	gene86002	gene60527	gene42031	gene29537	gene86695	gene40319	gene86812	gene25053	gene94390	gene64820	gene13093	gene34569	gene20739	gene72894	gene1749	gene33848	gene35844	gene58275	gene44908	gene56983	gene99364	gene30786	gene18800	gene49783	gene18062	gene1901	gene45569	gene12258	gene87107	gene39151	gene94439	gene3359	gene65970	gene94083	gene71216	gene22843	gene142	gene13014	gene29759	gene76437	gene5997	gene98004	gene38432	gene14853	gene38054	gene56265	gene33264	gene93999	gene27280	gene15899	gene47443	gene93579	gene56968	gene23953	gene60750	gene49138	gene36395	gene14399	gene27257	gene84000	gene83512	gene83302	gene32973	gene13246	gene36391	gene91442	gene61521	gene61662	gene58598	gene74327	gene8234	gene50006	gene67189	gene81187	gene49137	gene48282	gene15965	gene69712	gene83689	gene25742	gene66417	gene53490	gene65272	gene23485	gene58519	gene67416	gene78715	gene98849	gene41674	gene20946	gene22732	gene36549	gene20611	gene51108	gene41006	gene17963	gene64080	gene46894	gene42048	gene56581	gene3132	gene43778	gene93944	gene75645	gene1632	gene42284	gene3535	gene42072	gene62973	gene33163	gene84266	gene91477	gene16239	gene68844	gene10665	gene21568	gene95229	gene55485	gene19756	gene5999	gene7234	gene97957	gene94458	gene54150	gene74183	gene45506	gene64415	gene46409	gene48493	gene90594	gene45298	gene32687	gene18391	gene46105	gene82374	gene9221	gene31319	gene59447	gene98708	gene69605	gene5581	gene38369	gene57810	gene77181	gene4006	gene84387	gene81286	gene45426	gene34997	gene24870	gene35209	gene60774	gene40336	gene17318	gene49194	gene60855	gene15408	gene67860	gene84061	gene73748	gene60016	gene93602	gene43532	gene3570	gene17665	gene71679	gene48869	gene31124	gene74066	gene8984	gene53613	gene46827	gene47801	gene89447	gene55378	gene10884	gene36605	gene87550	gene21951	gene67593	gene6966	gene35619	gene17795	gene10232	gene93228	gene12861	gene87421	gene1667	gene34172	gene53031	gene88036	gene62983	gene84603	gene17792	gene38116	gene14571	gene65185	gene86297	gene69333	gene26556	gene39953	gene29270	gene60293	gene42199	gene11278	gene67408	gene72121	gene66028	gene89289	gene5767	gene51280	gene81662	gene26665	gene3334	gene11309	gene91146	gene8494	gene46890	gene80337	gene68716	gene87547	gene32863	gene19371	gene69373	gene16572	gene74932	gene53942	gene60462	gene31826	gene74154	gene90116	gene27782	gene25748	gene55876	gene95522	gene11167	gene50236	gene15964	gene92601	gene82094	gene53425	gene96417	gene12399	gene50218	gene45161	gene1717	gene58886	gene61324	gene70888	gene35499	gene68938	gene30079	gene84895	gene95092	gene29455	gene61476	gene22131	gene2367	gene49058	gene40960	gene37773	gene32853	gene81564	gene4681	gene26202	gene38558	gene57454	gene22511	gene15905	gene50920	gene19560	gene13603	gene77575	gene96197	gene13444	gene96809	gene43131	gene78681	gene46645	gene86386	gene2939	gene66985	gene93177	gene83359	gene79597	gene31490	gene48362	gene4470	gene75958	gene10184	gene26688	gene93459	gene59963	gene53878	gene20809	gene88785	gene60009	gene10080	gene45950	gene49711	gene66174	gene44462	gene75877	gene89458	gene31069	gene35207	gene70407	gene30644	gene84149	gene41829	gene39589	gene99857	gene51567	gene40342	gene4180	gene69949	gene61106	gene54273	gene84539	gene17986	gene18696	gene28238	gene52439	gene59947	gene11553	gene5150	gene18662	gene2113	gene63389	gene42706	gene34839	gene53800	gene83823	gene81394	gene43759	gene25471	gene67391	gene35683	gene31187	gene73737	gene96089	gene27858	gene24250	gene13713	gene92913	gene89765	gene68740	gene72230	gene99959	gene29192	gene44008	gene26962	gene53140	gene17095	gene69976	gene95360	gene47294	gene96289	gene84494	gene15659	gene788	gene87228	gene78487	gene43609	gene36258	gene37757	gene9202	gene36370	gene56823	gene76400	gene63168	gene97623	gene88833	gene1100	gene94964	gene54596	gene33914	gene5805	gene69595	gene22022	gene14338	gene31852	gene29166	gene98594	gene88508	gene16089	gene42095	gene49830	gene74871	gene47884	gene76629	gene84863	gene72067	gene98410	gene31500	gene75354	gene19167	gene68624	gene42843	gene75515	gene6413	gene95277	gene40038	gene11522	gene98527	gene71837	gene75697	gene12540	gene65829	gene21619	gene33692	gene98763	gene5665	gene69150	gene77811	gene33051	gene66024	gene53089	gene59260	gene83087	gene68173	gene83455	gene44634	gene69483	gene45431	gene82780	gene76559	gene59514	gene30878	gene77766	gene25011	gene60603	gene51286	gene94508	gene71852	gene20039	gene53410	gene11739	gene23723	gene69990	gene6378	gene32608	gene87517	gene64097	gene21326	gene91572	gene22262	gene91420	gene54754	gene13398	gene12452	gene90878	gene4822	gene63839	gene40127	gene62434	gene32178	gene12772	gene60565	gene96192	gene66765	gene62530	gene94764	gene10979	gene5658	gene29157	gene36551	gene26237	gene19206	gene23042	gene34757	gene26470	gene26559	gene15961	gene44129	gene78596	gene88556	gene4428	gene92637	gene61676	gene36736	gene44168	gene77188	gene49753	gene67444	gene36668	gene8341	gene30918	gene30506	gene76023	gene25596	gene48912	gene50802	gene84548	gene80666	gene13395	gene89639	gene23697	gene68770	gene49190	gene75800	gene59337	gene69091	gene95762	gene66149	gene6230	gene8837	gene4506	gene95073	gene76120	gene81510	gene37167	gene72178	gene53728	gene5601	gene78014	gene64120	gene2307	gene20800	gene90335	gene37169	gene55970	gene70754	gene67285	gene51416	gene72356	gene89807	gene98493	gene37194	gene47945	gene88909	gene79524	gene85055	gene55185	gene99827	gene83943	gene77960	gene84716	gene66133	gene43108	gene34320	gene13323	gene75561	gene13164	gene31260	gene36101	gene66542	gene331	gene89156	gene52633	gene48459	gene83852	gene12685	gene5141	gene12806	gene94694	gene59587	gene6321	gene13114	gene2053	gene56845	gene75725	gene71083	gene23613	gene6229	gene9520	gene26363	gene21316	gene43781	gene33977	gene91707	gene5650	gene1468	gene64239	gene9182	gene24313	gene7452	gene53790	gene89594	gene93301	gene1838	gene45147	gene89241	gene71757	gene76022	gene54290	gene24657	gene4739	gene18599	gene1525	gene29407	gene78926	gene8115	gene14285	gene58612	gene72462	gene76643	gene62270	gene84452	gene13101	gene38659	gene90774	gene28997	gene74437	gene36413	gene56204	gene80406	gene2433	gene85134	gene1133	gene76531	gene54249	gene67774	gene72224	gene36460	gene15268	gene55000	gene95357	gene43514	gene58853	gene83298	gene42680	gene83873	gene88819	gene19865	gene89943	gene54741	gene10730	gene98096	gene37614	gene68304	gene49659	gene37864	gene34161	gene60175	gene64937	gene64331	gene84976	gene22112	gene91726	gene91163	gene63131	gene68930	gene73105	gene43641	gene55498	gene50708	gene62036	gene63847	gene82657	gene35185	gene76800	gene26726	gene64163	gene17862	gene44319	gene95571	gene83740	gene25999	gene81318	gene76300	gene26583	gene22832	gene52224	gene43869	gene18263	gene52342	gene8427	gene11064	gene28286	gene54508	gene86055	gene15952	gene31318	gene20783	gene80010	gene17322	gene93437	gene35807	gene94310	gene11193	gene53527	gene96309	gene74074	gene55323	gene93173	gene4426	gene49649	gene59139	gene73343	gene33393	gene19470	gene44977	gene97615	gene93950	gene78453	gene53913	gene18659	gene17268	gene3597	gene42294	gene78090	gene76944	gene20404	gene13158	gene32047	gene66501	gene37466	gene2562	gene94007	gene5089	gene50227	gene52601	gene15996	gene33899	gene99960	gene88701	gene40238	gene78800	gene12632	gene97993	gene88506	gene55149	gene36447	gene91542	gene29457	gene32698	gene50289	gene8678	gene11537	gene78134	gene67546	gene79285	gene15761	gene90440	gene16130	gene84208	gene89094	gene58080	gene70732	gene55343	gene21021	gene1198	gene10811	gene39405	gene79998	gene72796	gene15254	gene52068	gene99453	gene97290	gene24287	gene76271	gene23204	gene20920	gene16605	gene73268	gene99256	gene37372	gene84887	gene41008	gene12131	gene26968	gene20538	gene98910	gene88140	gene1055	gene78035	gene55242	gene51725	gene20906	gene25325	gene76765	gene81963	gene74199	gene56541	gene99376	gene1957	gene1489	gene93300	gene78973	gene56995	gene70751	gene74065	gene45041	gene70339	gene78471	gene23945	gene20133	gene9902	gene14893	gene96792	gene47723	gene67343	gene6870	gene26	gene6530	gene96732	gene78765	gene48556	gene22761	gene40401	gene51938	gene12919	gene78624	gene83864	gene28315	gene16213	gene62497	gene69797	gene8167	gene49691	gene63239	gene95977	gene9457	gene9828	gene80235	gene78251	gene27727	gene36088	gene12325	gene1298	gene2549	gene6256	gene48732	gene20091	gene41017	gene29539	gene43622	gene95818	gene95983	gene5285	gene25264	gene63207	gene81556	gene23606	gene58997	gene1303	gene19174	gene61584	gene26336	gene28553	gene66602	gene46185	gene347	gene79395	gene6189	gene15624	gene90764	gene83191	gene10118	gene20282	gene59960	gene31978	gene16837	gene55266	gene33333	gene4624	gene33382	gene80037	gene68379	gene74219	gene47823	gene30314	gene60752	gene95280	gene82654	gene7939	gene69208	gene72781	gene17763	gene39838	gene96009	gene33691	gene37658	gene71217	gene72201	gene70784	gene38535	gene7656	gene86273	gene14984	gene10828	gene56728	gene4717	gene34206	gene10331	gene65602	gene96177	gene17930	gene86569	gene4692	gene97691	gene75235	gene54682	gene845	gene57081	gene15048	gene32812	gene67131	gene67167	gene79809	gene61158	gene9669	gene49162	gene26483	gene88280	gene69742	gene29101	gene61186	gene56903	gene89550	gene10635	gene17216	gene57397	gene86062	gene13460	gene18894	gene75602	gene6022	gene916	gene53956	gene97181	gene29661	gene97203	gene5660	gene26989	gene80557	gene16919	gene76671	gene12276	gene54298	gene65647	gene13557	gene64684	gene44929	gene60038	gene2084	gene76272	gene29053	gene18564	gene53199	gene4199	gene44912	gene78220	gene99182	gene51859	gene61076	gene77983	gene84960	gene1304	gene36131	gene95813	gene99111	gene89945	gene896	gene7346	gene24071	gene14056	gene94234	gene33733	gene55624	gene61349	gene18237	gene52270	gene45262	gene19194	gene55140	gene38096	gene65587	gene72512	gene52623	gene75446	gene73681	gene11345	gene91340	gene73431	gene27553	gene26012	gene35347	gene22979	gene54557	gene96750	gene738	gene39535	gene90446	gene80289	gene55778	gene12404	gene48210	gene42080	gene29119	gene5182	gene24286	gene40840	gene59803	gene1346	gene60687	gene30964	gene64267	gene57713	gene37591	gene44757	gene12469	gene64355	gene66157	gene64793	gene12187	gene63297	gene95007	gene33912	gene22492	gene13574	gene38434	gene51865	gene17816	gene26199	gene78053	gene2738	gene18113	gene54730	gene73529	gene59030	gene50122	gene55551	gene33401	gene40833	gene10640	gene10854	gene59445	gene12882	gene85987	gene28031	gene90754	gene76810	gene90842	gene96992	gene83074	gene20092	gene78194	gene93	gene65095	gene26269	gene7786	gene82352	gene11458	gene76529	gene23648	gene39166	gene47494	gene65054	gene37646	gene83002	gene58606	gene59744	gene96793	gene29488	gene26122	gene49993	gene92772	gene41697	gene54833	gene2583	gene67504	gene93838	gene45207	gene17445	gene76366	gene89412	gene66528	gene67090	gene39565	gene74868	gene21797	gene37479	gene57826	gene58553	gene95309	gene87549	gene21241	gene16403	gene66664	gene52500	gene17583	gene38982	gene48698	gene75895	gene70304	gene830	gene66096	gene38767	gene15930	gene39610	gene71918	gene6719	gene85376	gene10617	gene38232	gene56031	gene19127	gene81892	gene68084	gene98426	gene454	gene52839	gene25723	gene8900	gene51521	gene93241	gene47302	gene74780	gene30783	gene6412	gene10272	gene54681	gene10093	gene61901	gene77440	gene2798	gene66782	gene77924	gene13389	gene54186	gene30591	gene34833	gene98694	gene64783	gene21811	gene86872	gene55753	gene20130	gene49945	gene55807	gene42759	gene76842	gene83390	gene52034	gene95235	gene70734	gene53868	gene87091	gene29462	gene10212	gene90405	gene90107	gene53331	gene7129	gene35442	gene53559	gene67744	gene89272	gene10329	gene73957	gene83070	gene51941	gene85161	gene73984	gene18781	gene27502	gene77697	gene49678	gene49072	gene74792	gene54809	gene16151	gene64778	gene29765	gene23083	gene12486	gene18239	gene98231	gene15690	gene95764	gene54607	gene41961	gene47345	gene72384	gene6236	gene15395	gene93296	gene10695	gene25770	gene7710	gene16653	gene39800	gene80196	gene49272	gene5215	gene277	gene83133	gene30803	gene18916	gene64904	gene79586	gene50010	gene64501	gene84926	gene74045	gene79138	gene94547	gene69024	gene81551	gene25540	gene81488	gene78370	gene87829	gene82431	gene80193	gene50756	gene41353	gene14067	gene2115	gene82565	gene47763	gene31688	gene98248	gene30020	gene15104	gene50138	gene45216	gene18104	gene733	gene32088	gene42011	gene23593	gene92089	gene92003	gene4124	gene75910	gene37112	gene23779	gene70794	gene31276	gene97322	gene31941	gene47855	gene40940	gene21819	gene47652	gene46300	gene26161	gene8371	gene59509	gene22571	gene35967	gene54758	gene46351	gene74678	gene48276	gene40859	gene8176	gene11303	gene88547	gene63553	gene47716	gene83235	gene89823	gene78430	gene85742	gene41958	gene25391	gene81940	gene93460	gene23706	gene85073	gene73567	gene41743	gene70507	gene81194	gene90784	gene9081	gene74925	gene85020	gene71	gene54771	gene98946	gene47785	gene198	gene96925	gene36103	gene52072	gene53622	gene65268	gene38803	gene70642	gene66630	gene47635	gene9976	gene91620	gene76181	gene81555	gene60020	gene4288	gene36209	gene93774	gene58928	gene31931	gene73221	gene38347	gene1072	gene47555	gene12300	gene25330	gene8963	gene68132	gene65334	gene38631	gene76506	gene66185	gene30485	gene34297	gene58831	gene93976	gene94146	gene60991	gene88564	gene61672	gene54612	gene78837	gene55261	gene24132	gene87210	gene19299	gene52742	gene13787	gene61856	gene9970	gene42834	gene2877	gene76246	gene43989	gene17618	gene17676	gene53055	gene57215	gene4802	gene30935	gene55109	gene94160	gene17918	gene65477	gene34482	gene28487	gene64449	gene8218	gene21685	gene23822	gene33006	gene66673	gene56807	gene50018	gene6630	gene65013	gene91739	gene55072	gene56432	gene55239	gene65956	gene63304	gene32022	gene45585	gene29128	gene85464	gene68812	gene32898	gene96470	gene90562	gene30231	gene27624	gene20245	gene69491	gene48517	gene89632	gene92385	gene77930	gene22500	gene16558	gene91599	gene39397	gene56296	gene65928	gene53510	gene12005	gene99784	gene13410	gene6035	gene64323	gene72249	gene5161	gene6017	gene68568	gene21563	gene22307	gene43012	gene85338	gene41880	gene32243	gene13270	gene38643	gene55851	gene87423	gene7097	gene7567	gene87717	gene40693	gene51112	gene2503	gene95012	gene94685	gene90709	gene88836	gene17280	gene24156	gene37056	gene91199	gene34513	gene85260	gene98440	gene60838	gene88151	gene84799	gene41110	gene19466	gene55464	gene72068	gene34221	gene55386	gene105	gene23534	gene24712	gene40932	gene36304	gene7879	gene99097	gene52528	gene58894	gene91004	gene68494	gene891	gene69554	gene85586	gene38831	gene32872	gene32964	gene73229	gene68060	gene23186	gene95109	gene64236	gene12022	gene41273	gene36348	gene5261	gene35736	gene2038	gene41994	gene14671	gene23638	gene61642	gene95010	gene85731	gene80474	gene81361	gene83148	gene23896	gene89388	gene57252	gene46700	gene76365	gene94869	gene64200	gene4456	gene2691	gene26652	gene10816	gene15372	gene64060	gene22001	gene81143	gene6673	gene53902	gene21847	gene12066	gene7087	gene56783	gene30581	gene79308	gene23439	gene91520	gene24569	gene90139	gene12658	gene41666	gene93135	gene24815	gene53128	gene13699	gene21656	gene94484	gene56941	gene41510	gene83572	gene11688	gene22496	gene95634	gene50839	gene89307	gene26487	gene65845	gene34512	gene87611	gene72333	gene44483	gene75899	gene99247	gene25587	gene44638	gene92074	gene45067	gene65222	gene33060	gene95804	gene56854	gene9810	gene8784	gene36757	gene90908	gene2278	gene8710	gene27531	gene18804	gene9502	gene45956	gene80905	gene89582	gene16322	gene39899	gene85468	gene98727	gene6795	gene96506	gene19903	gene59110	gene96487	gene41925	gene21556	gene53997	gene80620	gene31867	gene90779	gene39671	gene11678	gene72594	gene55461	gene71305	gene24616	gene37677	gene26267	gene83358	gene59062	gene96650	gene38083	gene30110	gene60618	gene56089	gene90556	gene12988	gene17817	gene65977	gene14808	gene63278	gene2134	gene85701	gene25321	gene20515	gene80304	gene78498	gene14517	gene50675	gene98019	gene57504	gene20777	gene54380	gene83046	gene20354	gene23218	gene28841	gene94273	gene61058	gene91338	gene4915	gene89451	gene18338	gene17122	gene4320	gene32573	gene64898	gene57217	gene84874	gene65337	gene54711	gene37936	gene98634	gene8570	gene3370	gene77687	gene9702	gene91660	gene58441	gene84664	gene57751	gene91556	gene5220	gene65790	gene62340	gene74556	gene48432	gene41675	gene56040	gene77929	gene25218	gene44931	gene15438	gene38293	gene6827	gene13790	gene27407	gene35073	gene14461	gene10510	gene64519	gene70973	gene35971	gene19364	gene192	gene16214	gene31253	gene40763	gene11142	gene78404	gene96766	gene89141	gene60677	gene24020	gene5446	gene38151	gene10098	gene1324	gene20703	gene89243	gene16244	gene95837	gene10453	gene21298	gene36466	gene25196	gene30965	gene56002	gene88552	gene61137	gene29983	gene96656	gene95392	gene15700	gene2470	gene7709	gene94483	gene54516	gene61879	gene24221	gene30319	gene74195	gene15371	gene58770	gene13998	gene87044	gene70383	gene65545	gene94124	gene68638	gene50356	gene48824	gene17730	gene59990	gene13431	gene7795	gene55095	gene10339	gene79214	gene91852	gene96382	gene23743	gene86094	gene21809	gene13916	gene59196	gene31062	gene66784	gene26036	gene21560	gene34951	gene67498	gene71201	gene67447	gene83005	gene92567	gene46345	gene78046	gene11618	gene49536	gene89358	gene83210	gene16226	gene77543	gene37946	gene55058	gene6839	gene28503	gene91266	gene6481	gene11930	gene31850	gene2849	gene70561	gene44143	gene93288	gene27597	gene61669	gene46123	gene94626	gene84984	gene42992	gene77982	gene94332	gene78421	gene49103	gene58281	gene98408	gene870	gene69835	gene2276	gene64272	gene9516	gene31609	gene41646	gene29746	gene27794	gene74951	gene71360	gene45999	gene83469	gene22626	gene29234	gene53525	gene6504	gene65803	gene20360	gene79210	gene9156	gene96945	gene45030	gene63733	gene92276	gene46638	gene86335	gene60350	gene15754	gene1760	gene60436	gene77712	gene13188	gene10734	gene88134	gene49861	gene95944	gene58594	gene72503	gene78377	gene66686	gene50706	gene10490	gene41672	gene45312	gene39488	gene22330	gene70233	gene36734	gene70823	gene3092	gene44379	gene85459	gene47471	gene19428	gene75683	gene70771	gene99527	gene1424	gene36358	gene23687	gene49792	gene70081	gene98003	gene76826	gene26354	gene62194	gene43128	gene17723	gene49550	gene79290	gene56423	gene94018	gene29075	gene71102	gene32726	gene88213	gene68439	gene79278	gene32362	gene22778	gene69372	gene97004	gene67808	gene83494	gene86849	gene57883	gene97303	gene2208	gene20798	gene78925	gene490	gene3869	gene42432	gene626	gene73251	gene59335	gene87782	gene78694	gene15663	gene75435	gene23604	gene2543	gene84376	gene2387	gene66927	gene11320	gene29216	gene44579	gene9291	gene62747	gene16198	gene74387	gene46313	gene18610	gene78771	gene94519	gene18366	gene84090	gene17316	gene56901	gene284	gene71084	gene74894	gene66654	gene65984	gene31527	gene52337	gene47440	gene97733	gene2652	gene1140	gene29709	gene38187	gene1728	gene67443	gene81221	gene58372	gene18105	gene59416	gene97230	gene24038	gene28974	gene32271	gene74381	gene32548	gene49546	gene56837	gene88809	gene52313	gene34212	gene34526	gene7542	gene82298	gene9740	gene37752	gene42760	gene24919	gene66568	gene35067	gene63242	gene58764	gene81	gene11214	gene53817	gene22733	gene30775	gene65980	gene29526	gene54088	gene46010	gene70865	gene1597	gene98275	gene12012	gene97751	gene35722	gene5562	gene38393	gene75160	gene35384	gene81557	gene76324	gene16471	gene79258	gene32411	gene39756	gene24339	gene95874	gene86510	gene55855	gene65585	gene69873	gene31912	gene17234	gene27387	gene28791	gene25649	gene38791	gene88351	gene46802	gene96507	gene22445	gene22935	gene33202	gene19696	gene47481	gene5068	gene75372	gene75942	gene68300	gene38008	gene70745	gene54138	gene20187	gene61047	gene95783	gene71079	gene26217	gene43195	gene86129	gene24451	gene68278	gene32934	gene34114	gene37228	gene34170	gene31192	gene83109	gene93924	gene35912	gene9206	gene7933	gene11854	gene95564	gene95834	gene33438	gene85790	gene10839	gene69382	gene79932	gene12209	gene63213	gene41232	gene51350	gene38316	gene27878	gene97432	gene88699	gene34391	gene42019	gene25250	gene87202	gene47627	gene26558	gene89236	gene92802	gene55431	gene71349	gene49593	gene19472	gene94276	gene59661	gene23044	gene39979	gene14847	gene50055	gene74786	gene37058	gene45151	gene71892	gene12033	gene62081	gene78011	gene19092	gene31906	gene79990	gene65170	gene72927	gene74169	gene35565	gene43241	gene77110	gene56917	gene58323	gene30382	gene44832	gene70991	gene92607	gene57974	gene72274	gene52483	gene7334	gene11247	gene28166	gene31709	gene70699	gene80398	gene65082	gene51634	gene53333	gene82843	gene25339	gene78249	gene34916	gene69068	gene94539	gene85360	gene28830	gene63544	gene1288	gene60223	gene52989	gene11579	gene2265	gene4218	gene36260	gene41547	gene7738	gene5580	gene7299	gene55982	gene88426	gene37406	gene61117	gene15502	gene73808	gene75592	gene17508	gene79496	gene20962	gene2661	gene80091	gene22392	gene80770	gene17937	gene96280	gene26160	gene8510	gene83263	gene7205	gene76554	gene53501	gene41626	gene68348	gene20027	gene29648	gene63755	gene15875	gene41551	gene33338	gene83725	gene46329	gene98602	gene39949	gene46158	gene93560	gene32793	gene60042	gene7497	gene82208	gene51472	gene13858	gene90685	gene48043	gene6886	gene6813	gene24130	gene51457	gene72983	gene50407	gene29510	gene54580	gene41358	gene96489	gene69112	gene94370	gene49542	gene237	gene68649	gene92148	gene5305	gene25139	gene29255	gene58368	gene49682	gene18072	gene76669	gene41729	gene17952	gene38443	gene89287	gene17551	gene3868	gene24373	gene95326	gene2121	gene7415	gene56456	gene84629	gene96130	gene21896	gene15164	gene93752	gene33673	gene14570	gene23806	gene76051	gene50741	gene3508	gene6107	gene88615	gene14622	gene43805	gene16773	gene9815	gene27412	gene60573	gene86677	gene97616	gene56164	gene42496	gene14170	gene79933	gene16246	gene31736	gene2032	gene17474	gene72685	gene70868	gene20351	gene77185	gene82000	gene88228	gene2274	gene92798	gene28339	gene97323	gene85691	gene58845	gene86692	gene65589	gene50347	gene66197	gene40524	gene85533	gene52757	gene35014	gene90158	gene68548	gene26939	gene17421	gene7829	gene90539	gene65368	gene26686	gene64984	gene53463	gene56761	gene45958	gene25892	gene76234	gene62138	gene4113	gene2003	gene19307	gene51174	gene55765	gene99394	gene12011	gene52817	gene48666	gene16594	gene73448	gene4567	gene87869	gene86620	gene32309	gene21024	gene15997	gene96859	gene88305	gene37052	gene67682	gene58571	gene69754	gene30808	gene42237	gene69100	gene95149	gene4676	gene31570	gene65525	gene19506	gene40406	gene32528	gene63363	gene42363	gene72658	gene54527	gene87920	gene33520	gene73392	gene78447	gene30062	gene9053	gene94758	gene6800	gene83732	gene47981	gene53321	gene73604	gene54338	gene61806	gene64511
C29	2020_vanderVeerdonk_Medrxiv_proteomics	NOT_RANKED	NAMED_GENES	gene4114	gene3923	gene96576	gene19927	gene57247	gene22177	gene22018	gene25530	gene45645	gene99515	gene34230	gene79296	gene10698	gene85771	gene65478	gene38936	gene52132	gene64643	gene44052	gene74841	gene98466	gene98028	gene98632	gene47671	gene6641	gene43600	gene11387	gene25189	gene39919	gene18792	gene13972	gene3663	gene44757	gene53889	gene43638	gene7690	gene25458	gene72060	gene1644	gene30130	gene80319	gene72699	gene77739	gene23162
C30	2020_Wei_Biorxiv_crispr	RANKED	NAMED_GENES	gene31372	gene63835	gene79179	gene75626	gene69160	gene61780	gene7839	gene49990	gene26762	gene9564	gene50127	gene77788	gene35719	gene87663	gene46982	gene52373	gene81751	gene73436	gene4975	gene198	gene86880	gene73566	gene27146	gene11331	gene63131	gene78017	gene68754	gene65666	gene30175	gene82732	gene85590	gene16912	gene87431	gene6056	gene54903	gene88007	gene54443	gene19610	gene40272	gene64504	gene37575	gene96274	gene56507	gene98223	gene29986	gene3372	gene98515	gene87909	gene84970	gene34698	gene7933	gene26083	gene29312	gene37893	gene86091	gene1854	gene14867	gene21032	gene59919	gene15659	gene95991	gene13787	gene47345	gene40891	gene50218	gene27826	gene11205	gene38008	gene87839	gene5890	gene14150	gene81557	gene80284	gene39610	gene6001	gene83842	gene33379	gene82913	gene16890	gene29270	gene44363	gene76848	gene45616	gene40352	gene95806	gene57539	gene21090	gene51203	gene89963	gene16920	gene28530	gene55331	gene25279	gene85771	gene5233	gene16462	gene73106	gene69180	gene52483	gene34456	gene96534	gene83310	gene89675	gene55876	gene86140	gene34451	gene8414	gene19159	gene89440	gene66602	gene60383	gene18948	gene98423	gene99205	gene24559	gene71930	gene82142	gene81417	gene2901	gene71571	gene92991	gene28061	gene32032	gene95277	gene51658	gene33871	gene79581	gene59716	gene30770	gene90139	gene31994	gene97602	gene41941	gene45626	gene34825	gene97753	gene41743	gene78630	gene32886	gene77667	gene79983	gene76055	gene24904	gene114	gene54695	gene50095	gene25437	gene64059	gene29299	gene7752	gene48423	gene94552	gene3452	gene21233	gene58735	gene43221	gene54523	gene52033	gene53758	gene15522	gene90774	gene1836	gene29385	gene14984	gene64192	gene51859	gene58444	gene83466	gene77158	gene57974	gene2944	gene65380	gene18759	gene42095	gene5628	gene45948	gene5742	gene42371	gene65798	gene77374	gene33988	gene20136	gene16608	gene23485	gene3144	gene84874	gene75389	gene44006	gene35575	gene26034	gene47034	gene66676	gene57280	gene26665	gene38709	gene27922	gene58718	gene12465	gene60855	gene4363	gene7405	gene53799	gene70914	gene55970	gene63845	gene71296	gene80256	gene62879	gene21811	gene89617	gene83109	gene38310	gene85071	gene90213	gene36736	gene15562	gene13574	gene21698	gene63825	gene53089	gene49665	gene26989	gene6548	gene80852	gene32450	gene82053	gene7709	gene67950	gene51411	gene88250	gene95598	gene97007	gene41474	gene8601	gene69801	gene61306	gene31609	gene43543	gene32754	gene71187	gene60395	gene6090	gene99941	gene5266	gene95399	gene81625	gene53834	gene28814	gene46480	gene72363	gene77017	gene84671	gene77159	gene69206	gene10776	gene5601	gene5616	gene48432	gene97734	gene95054	gene67293	gene88357	gene38150	gene46148	gene80504	gene69792	gene95938	gene17552	gene35132	gene76669	gene82782	gene81637	gene71584	gene18646	gene93233	gene77696	gene84745	gene10937	gene5789	gene89553	gene94176	gene56483	gene65955	gene62536	gene52538	gene69307	gene28633	gene83046	gene20576	gene84504	gene54366	gene69144	gene98951	gene27819	gene58403	gene16233	gene6835	gene5203	gene6189	gene2876	gene49060	gene41935	gene67004	gene33191	gene42237	gene21396	gene35500	gene28923	gene77095	gene20287	gene64112	gene48418	gene38571	gene13445	gene42440	gene56669	gene84161	gene16058	gene89013	gene31209	gene99849	gene61117	gene56454	gene84079	gene22614	gene7664	gene95289	gene73268	gene12786	gene6034	gene14847	gene32555	gene16337	gene56040	gene24420	gene98509	gene70797	gene52618	gene42241	gene79465	gene76434	gene74006	gene47856	gene29752	gene40281	gene6698	gene19919	gene90420	gene33466	gene79432	gene1744	gene75602	gene62524	gene88428	gene69995	gene54138	gene42875	gene63922	gene36013	gene23834	gene88491	gene30812	gene81239	gene10880	gene6024	gene77872	gene19174	gene4366	gene43537	gene45725	gene64303	gene62152	gene78471	gene6638	gene12300	gene7949	gene18780	gene75103	gene20905	gene24978	gene18049	gene83652	gene91951	gene74233	gene91868	gene57857	gene95783	gene44422	gene2780	gene20477	gene47051	gene69124	gene28505	gene61183	gene35332	gene53525	gene46595	gene92706	gene21101	gene42179	gene79264	gene84064	gene63239	gene71880	gene55624	gene41204	gene2917	gene5992	gene45997	gene7184	gene21563	gene1905	gene59280	gene56541	gene7653	gene80890	gene62758	gene61124	gene3564	gene2421	gene81842	gene81123	gene61369	gene3755	gene54276	gene36208	gene24015	gene21203	gene56611	gene6309	gene70706	gene38368	gene58010	gene84574	gene88217	gene12250	gene11253	gene76972	gene38427	gene98076	gene42294	gene2814	gene35104	gene50008	gene99219	gene1546	gene26363	gene36392	gene21082	gene42500	gene95177	gene23314	gene36380	gene40899	gene46409	gene44926	gene69169	gene25753	gene92675	gene89697	gene79442	gene74969	gene90740	gene61662	gene76271	gene51904	gene79996	gene17593	gene11169	gene78331	gene31504	gene38564	gene69830	gene27052	gene88962	gene88975	gene82395	gene11837	gene31736	gene19691	gene28893	gene41576	gene66072	gene93283	gene57355	gene21161	gene11140	gene96648	gene68054	gene64292	gene25772	gene62241	gene45042	gene78416	gene45645	gene76708	gene88157	gene25765	gene53451	gene48039	gene49546	gene80914	gene61767	gene99602	gene6423	gene97915	gene52189	gene76933	gene55717	gene27689	gene93343	gene25748	gene37116	gene58652	gene95563	gene98146	gene19938	gene924	gene57315	gene91005	gene87085	gene46584	gene36256	gene22124	gene2793	gene19959	gene57336	gene3244	gene26851	gene40367	gene43141	gene14202	gene40992	gene30987	gene19316	gene43822	gene95078	gene53034	gene70322	gene1942	gene92764	gene89787	gene87263	gene43830	gene24815	gene50379	gene36441	gene94042	gene3592	gene26528	gene45808	gene92148	gene5261	gene36257	gene66597	gene66424	gene68348	gene41182	gene60276	gene71171	gene37470	gene47164	gene31838	gene7700	gene82029	gene35800	gene36200	gene10632	gene62715	gene17658	gene73253	gene29608	gene92139	gene33524	gene86559	gene17768	gene84469	gene11309	gene90624	gene76981	gene7127	gene97715	gene14365	gene1158	gene46423	gene90963	gene94381	gene84897	gene86210	gene31629	gene44858	gene70196	gene55103	gene50079	gene42601	gene76122	gene38977	gene79472	gene27775	gene55149	gene31735	gene13473	gene49861	gene11601	gene76120	gene98608	gene62259	gene88976	gene34354	gene93996	gene54152	gene61786	gene42437	gene96918	gene98246	gene49659	gene69966	gene5780	gene36903	gene13675	gene835	gene43192	gene12190	gene28436	gene53822	gene70163	gene64636	gene29288	gene55788	gene54278	gene16403	gene10954	gene395	gene34709	gene39108	gene80312	gene56845	gene52778	gene95084	gene47638	gene93911	gene38337	gene2750	gene47972	gene53786	gene158	gene1760	gene69116	gene84936	gene79034	gene69141	gene67402	gene65790	gene50980	gene90807	gene64898	gene29019	gene90744	gene31579	gene13826	gene16688	gene9522	gene39102	gene72060	gene433	gene16305	gene28959	gene30644	gene6310	gene11904	gene85883	gene83127	gene76191	gene53817	gene30962	gene33428	gene39444	gene19158	gene56723	gene87202	gene80926	gene27779	gene42516	gene47539	gene25409	gene71924	gene45027	gene56918	gene1193	gene71210	gene42747	gene46720	gene46957	gene44241	gene76294	gene10730	gene66837	gene91896	gene13124	gene34663	gene98635	gene36342	gene22749	gene78162	gene20971	gene1216	gene41081	gene39443	gene98684	gene55615	gene69434	gene31217	gene60687	gene32608	gene89624	gene67142	gene91575	gene38631	gene5725	gene56995	gene84271	gene72230	gene78315	gene96387	gene58003	gene91032	gene28731	gene19852	gene44415	gene88727	gene34054	gene70895	gene35929	gene86569	gene98111	gene64719	gene94483	gene95168	gene23329	gene58586	gene94418	gene99247	gene71155	gene19802	gene29527	gene43012	gene49258	gene46410	gene10918	gene30752	gene53611	gene81701	gene95514	gene96148	gene4725	gene14789	gene47899	gene15555	gene66818	gene74925	gene4663	gene85693	gene97565	gene12388	gene21571	gene90347	gene47707	gene47427	gene25449	gene43477	gene67543	gene7678	gene44022	gene65059	gene11201	gene32557	gene83364	gene40912	gene90889	gene19018	gene45686	gene82079	gene15026	gene79807	gene22118	gene38842	gene80098	gene80406	gene1050	gene58649	gene40863	gene61874	gene51193	gene73634	gene33972	gene63121	gene15415	gene52224	gene76002	gene72350	gene95579	gene60528	gene83191	gene65414	gene64829	gene75491	gene71582	gene24113	gene81835	gene894	gene74290	gene21755	gene147	gene13883	gene79962	gene55102	gene34472	gene24938	gene14713	gene15725	gene19312	gene87880	gene27513	gene89007	gene57178	gene35185	gene25420	gene91348	gene1352	gene57038	gene96888	gene90457	gene80720	gene88055	gene69616	gene3123	gene79516	gene22675	gene93717	gene68038	gene16923	gene79118	gene72475	gene72517	gene86138	gene32294	gene31001	gene50982	gene57104	gene38589	gene44919	gene68872	gene20018	gene23065	gene86185	gene26266	gene58219	gene91993	gene40669	gene1563	gene8175	gene77830	gene80193	gene98716	gene97623	gene70736	gene65970	gene35259	gene70305	gene16017	gene27692	gene60909	gene80187	gene57026	gene6357	gene45751	gene4918	gene63067	gene1613	gene29090	gene39289	gene64237	gene43516	gene12399	gene32332	gene41604	gene59868	gene28879	gene10335	gene81796	gene60752	gene56058	gene15130	gene24241	gene31374	gene84700	gene48690	gene20059	gene81126	gene58997	gene14870	gene43498	gene6920	gene16749	gene96390	gene90708	gene88915	gene24379	gene70112	gene5814	gene80352	gene53091	gene86568	gene85036	gene66934	gene79210	gene17846	gene84716	gene83316	gene58448	gene89584	gene39940
C31	2020_Wilk_NatureMedicine_transcriptomics	NOT_RANKED	NAMED_GENES	gene47891	gene54534	gene78043	gene11767	gene16295	gene79626	gene73263	gene23294	gene63037	gene53299	gene37295	gene51521	gene66263	gene60057	gene69018	gene78355	gene7179	gene79600	gene44241	gene95586	gene62016	gene90450	gene90167	gene54722	gene21366	gene66074	gene69314	gene78230	gene79942	gene91263	gene96596	gene45172	gene84016	gene92580	gene67968	gene22950	gene92547	gene42019	gene83879	gene5796	gene96995	gene67920	gene65782	gene56562	gene433	gene97027	gene28679	gene69457	gene49197	gene1216	gene36917	gene6549	gene12539	gene37374	gene65414	gene82053	gene41423	gene71794	gene20133	gene41300	gene9097	gene21862	gene28520	gene29023	gene33561	gene49574	gene89250	gene28764	gene59256	gene60553	gene82	gene63808	gene41604	gene60876	gene85364	gene4822	gene74387	gene73218	gene25787	gene5418	gene15903	gene94176	gene87443	gene99422	gene95356	gene23927	gene16462	gene54219	gene38130	gene77905	gene3564	gene71880	gene50200	gene30677	gene71656	gene12186	gene53709	gene80036	gene81658	gene71571	gene54580	gene41694	gene33225	gene19691	gene86452	gene41202	gene22528	gene90420	gene8454	gene86077	gene13228	gene61330	gene24783	gene89197	gene11163	gene68795	gene62535	gene64843	gene76326	gene7409	gene52946	gene29865	gene5422	gene6570	gene88395	gene11631	gene49246	gene29216	gene26478	gene95735	gene25886	gene84591	gene69656	gene41690	gene81057	gene5062	gene48334	gene45078	gene22018	gene64096	gene96470	gene24149	gene54745	gene38368	gene11635	gene52318	gene74806	gene40826	gene16432	gene75672	gene88692	gene54226	gene6860	gene9036	gene59524	gene45000	gene48974	gene29298	gene5529	gene66279	gene51103	gene51627	gene30728	gene25094	gene96634	gene4353	gene62976	gene33483	gene31756	gene76678	gene59873	gene64670	gene49033	gene87520	gene46331	gene94816	gene6672	gene12645	gene98587	gene70325	gene13132	gene8442	gene43004	gene25047	gene77781	gene95493	gene9669	gene47142	gene88187	gene56549	gene71873	gene59847	gene365	gene15134	gene50329	gene22855	gene37828	gene47437	gene4720	gene67162	gene3066	gene54440	gene84394	gene98408	gene35921	gene88157	gene26122	gene90569	gene98488	gene35387	gene54563	gene23560	gene47233	gene39093	gene32333	gene78014	gene38363	gene72607	gene65591	gene36388	gene97619	gene82936	gene17630	gene72706	gene13442	gene99409	gene31223	gene79269	gene99857	gene17514	gene84205	gene61901	gene48293	gene84208	gene9534	gene35355	gene10099	gene86660	gene48418	gene26608	gene46816	gene50918	gene54313	gene60013	gene87526	gene75543	gene90429	gene1537	gene42770	gene62819	gene25458	gene15465	gene64756	gene41940	gene312	gene22499	gene96438	gene42802	gene87055	gene95777	gene65080	gene71234	gene61265	gene28651	gene67615	gene53525	gene98632
C32	2020_Wyler_Biorxiv_transcriptomics	NOT_RANKED	NAMED_GENES	gene46100	gene7396	gene19691	gene97619	gene90802	gene56628	gene63808	gene45259	gene54440	gene43225	gene78035	gene48996	gene73176	gene51410	gene80615	gene61068	gene40428	gene48334	gene90117	gene24746	gene4353	gene18581	gene79942	gene46241	gene36957	gene82	gene64435	gene59873	gene49197
```
