## Supplement file 8 for "Systematic comparison of ranking aggregation methods for gene lists in experimental results": encoded_SARS-COV-2_truth.txt

```
human_genetics	truth	NOT_RANKED	NAMED_GENES	gene68740	gene5796	gene59873	gene73263	gene79942	gene55296	gene47803	gene82654	gene433	gene47142	gene47437	gene79179	gene18581	gene48334	gene6860	gene4353	gene91788	gene90460	gene90889	gene49197	gene88692	gene67162	gene37406	gene10646	gene34661	gene29368	gene84394	gene52025	gene5422	gene87443	gene39896	gene26506	gene34387	gene37690	gene24407	gene61652	gene61224	gene64435	gene86959	gene46331	gene37828	gene16432	gene12645	gene86611	gene62120	gene5062	gene86648	gene85771	gene91354	gene45078	gene5529	gene95754	gene64975	gene59051	gene18267	gene12530	gene67352	gene5786	gene45401	gene7856	gene80822	gene1640	gene74293	gene97865	gene40480	gene29407	gene45666	gene66945	gene71571	gene89946	gene17943	gene57710	gene38198	gene26134	gene49694	gene14018	gene93499	gene19302	gene52946	gene11631	gene81191	gene49139	gene11163	gene78576	gene72313	gene19249	gene43147	gene13434	gene77176	gene399	gene21609	gene61330	gene32608	gene31575	gene72803	gene34025	gene50224	gene55695	gene40992	gene16447	gene54935	gene9391	gene13801	gene72289	gene22855	gene48271	gene44355	gene99515	gene6836	gene54534	gene18792	gene15050	gene30106	gene29965	gene21437	gene28580	gene17777	gene15134	gene66263	gene7396	gene24234	gene70914	gene51062	gene10163	gene36894	gene65994	gene77758	gene89447	gene80171	gene29992	gene8636	gene89112	gene11686	gene3962	gene32027	gene7141	gene31261	gene17999	gene68127	gene25177	gene53271	gene28931	gene37545	gene16708	gene5730	gene97400	gene69540	gene93980	gene47238	gene29989	gene67833	gene39490	gene9880	gene74231	gene30470	gene29298	gene46408	gene81057	gene56549	gene68681	gene64096	gene51627	gene25047	gene98587	gene66329	gene20305	gene78014	gene13907	gene1015	gene8826	gene80087	gene41604	gene86660	gene45706	gene13793	gene25828	gene32846	gene63922	gene26690	gene3744	gene51779	gene22301	gene99908	gene53620	gene94060	gene86238	gene79038	gene95478	gene6630	gene75326	gene50094	gene768	gene42979	gene87431	gene30866	gene13186	gene57006	gene41120	gene30598	gene53913	gene88338	gene56002	gene15663	gene27038	gene34482	gene89512	gene48419	gene6066	gene92139	gene84008	gene68535	gene16764	gene8670	gene62137	gene26478	gene3077	gene65296	gene43551	gene78043	gene22018	gene71234	gene97619	gene60013	gene19691	gene73301	gene54497	gene6197	gene72654	gene29123	gene54226	gene73584	gene34775	gene43684	gene73486	gene86920	gene69055	gene99422	gene6973
```
